## Additional file 2 for "ortho2align: a sensitive approach for searching for orthologues of novel lncRNAs": shuffle_bg.bed

```
chr1	1913961	1929185	chr1:1913961-1929185-	.	-
chr1	27658480	27672419	chr1:27658480-27672419+	.	+
chr1	31871404	31970960	chr1:31871404-31970960+	.	+
chr1	41457208	41511215	chr1:41457208-41511215+	.	+
chr1	43474215	43478442	chr1:43474215-43478442+	.	+
chr1	51900081	51916210	chr1:51900081-51916210+	.	+
chr1	66559443	66803959	chr1:66559443-66803959-	.	-
chr1	73161069	73207890	chr1:73161069-73207890+	.	+
chr1	78491769	78520251	chr1:78491769-78520251-	.	-
chr1	82774953	82776293	chr1:82774953-82776293-	.	-
chr1	92176119	92198917	chr1:92176119-92198917-	.	-
chr1	122535108	122553392	chr1:122535108-122553392+	.	+
chr1	122553531	122572272	chr1:122553531-122572272+	.	+
chr1	125330430	125341363	chr1:125330430-125341363+	.	+
chr1	125612450	125622334	chr1:125612450-125622334+	.	+
chr1	126883622	126913556	chr1:126883622-126913556-	.	-
chr1	138818582	138835158	chr1:138818582-138835158-	.	-
chr1	140405226	140441526	chr1:140405226-140441526+	.	+
chr1	144399158	144415123	chr1:144399158-144415123+	.	+
chr1	148477763	148477839	chr1:148477763-148477839+	.	+
chr1	149121922	149133436	chr1:149121922-149133436+	.	+
chr1	163068483	163116929	chr1:163068483-163116929-	.	-
chr1	163277005	163299647	chr1:163277005-163299647-	.	-
chr1	166736589	166758739	chr1:166736589-166758739+	.	+
chr1	182353135	182382448	chr1:182353135-182382448+	.	+
chr1	184444816	184489809	chr1:184444816-184489809-	.	-
chr1	185539505	185577917	chr1:185539505-185577917+	.	+
chr1	185842388	185873716	chr1:185842388-185873716+	.	+
chr1	188882606	188884560	chr1:188882606-188884560-	.	-
chr1	191280816	191289791	chr1:191280816-191289791+	.	+
chr10	1743797	1782780	chr10:1743797-1782780-	.	-
chr10	3884099	3933082	chr10:3884099-3933082+	.	+
chr10	4092713	4117806	chr10:4092713-4117806+	.	+
chr10	4831065	4863297	chr10:4831065-4863297-	.	-
chr10	12914879	12949849	chr10:12914879-12949849+	.	+
chr10	20103353	20122273	chr10:20103353-20122273-	.	-
chr10	20693024	20702847	chr10:20693024-20702847+	.	+
chr11	782273	792156	chr11:782273-792156-	.	-
chr11	3805249	3835620	chr11:3805249-3835620+	.	+
chr11	9065442	9097685	chr11:9065442-9097685-	.	-
chr11	9855283	9869975	chr11:9855283-9869975+	.	+
chr11	10291650	10513859	chr11:10291650-10513859-	.	-
chr11	16683958	16716378	chr11:16683958-16716378-	.	-
chr12	8754126	8755968	chr12:8754126-8755968-	.	-
chr12	9405900	9418483	chr12:9405900-9418483-	.	-
chr12	12750452	12823109	chr12:12750452-12823109-	.	-
chr12	18299479	18301564	chr12:18299479-18301564+	.	+
chr12	19055815	19090865	chr12:19055815-19090865+	.	+
chr13	1676138	1719224	chr13:1676138-1719224-	.	-
chr14	5446962	5486450	chr14:5446962-5486450-	.	-
chr14	15504857	15508621	chr14:15504857-15508621+	.	+
chr15	2660452	2708407	chr15:2660452-2708407+	.	+
chr15	3532558	3541100	chr15:3532558-3541100-	.	-
chr15	5045224	5063348	chr15:5045224-5063348+	.	+
chr15	7055157	7117046	chr15:7055157-7117046-	.	-
chr15	7644397	7652512	chr15:7644397-7652512+	.	+
chr15	8614379	8654483	chr15:8614379-8654483+	.	+
chr15	9298447	9307354	chr15:9298447-9307354-	.	-
chr15	12219116	12225097	chr15:12219116-12225097-	.	-
chr16	2716595	2716668	chr16:2716595-2716668-	.	-
chr17	304515	307147	chr17:304515-307147+	.	+
chr17	6158188	6165248	chr17:6158188-6165248+	.	+
chr17	9870896	9886178	chr17:9870896-9886178-	.	-
chr18	1650921	1657279	chr18:1650921-1657279-	.	-
chr18	1841920	1941932	chr18:1841920-1941932-	.	-
chr18	3348465	3354869	chr18:3348465-3354869-	.	-
chr18	3545429	3561796	chr18:3545429-3561796+	.	+
chr18	4194078	4200841	chr18:4194078-4200841-	.	-
chr19	4519537	4523919	chr19:4519537-4523919-	.	-
chr19	6826371	6863080	chr19:6826371-6863080+	.	+
chr19	9673617	9678028	chr19:9673617-9678028-	.	-
chr2	250024	253591	chr2:250024-253591-	.	-
chr2	1850280	1852108	chr2:1850280-1852108+	.	+
chr2	17976971	17996853	chr2:17976971-17996853+	.	+
chr2	36887239	36925646	chr2:36887239-36925646+	.	+
chr2	38905163	38915161	chr2:38905163-38915161+	.	+
chr2	39080869	39143577	chr2:39080869-39143577-	.	-
chr2	40615619	40617680	chr2:40615619-40617680+	.	+
chr2	64963023	64981443	chr2:64963023-64981443+	.	+
chr2	73332237	73371209	chr2:73332237-73371209+	.	+
chr2	73781917	73792873	chr2:73781917-73792873+	.	+
chr2	87557425	87564603	chr2:87557425-87564603-	.	-
chr2	100729631	100743908	chr2:100729631-100743908-	.	-
chr2	106337035	106339240	chr2:106337035-106339240-	.	-
chr2	108254745	108260603	chr2:108254745-108260603+	.	+
chr2	131319255	131374161	chr2:131319255-131374161-	.	-
chr2	131957434	132125548	chr2:131957434-132125548-	.	-
chr2	136291674	136298326	chr2:136291674-136298326-	.	-
chr20	1208575	1250346	chr20:1208575-1250346-	.	-
chr20	7349010	7361647	chr20:7349010-7361647+	.	+
chr20	8374871	8384583	chr20:8374871-8384583+	.	+
chr20	11441940	11457092	chr20:11441940-11457092-	.	-
chr21	1047399	1053546	chr21:1047399-1053546-	.	-
chr21	1618067	1635194	chr21:1618067-1635194-	.	-
chr21	5568213	5583045	chr21:5568213-5583045-	.	-
chr22	306356	310903	chr22:306356-310903+	.	+
chr22	537564	587425	chr22:537564-587425-	.	-
chr22	744467	751326	chr22:744467-751326-	.	-
chr22	2231766	2243463	chr22:2231766-2243463-	.	-
chr24	482787	484665	chr24:482787-484665-	.	-
chr24	3446534	3450453	chr24:3446534-3450453+	.	+
chr24	6226550	6229440	chr24:6226550-6229440-	.	-
chr25	193749	195829	chr25:193749-195829+	.	+
chr26	646459	656207	chr26:646459-656207-	.	-
chr26	1528683	1542033	chr26:1528683-1542033-	.	-
chr27	2666597	2670961	chr27:2666597-2670961-	.	-
chr27	2809294	2826511	chr27:2809294-2826511+	.	+
chr27	5845547	5846809	chr27:5845547-5846809+	.	+
chr27	5887161	5898032	chr27:5887161-5898032-	.	-
chr28	1845128	1847208	chr28:1845128-1847208-	.	-
chr28	4328456	4330571	chr28:4328456-4330571+	.	+
chr3	27725298	27735280	chr3:27725298-27735280-	.	-
chr3	29969494	30029451	chr3:29969494-30029451-	.	-
chr3	40835476	40850413	chr3:40835476-40850413-	.	-
chr3	41975042	41995150	chr3:41975042-41995150+	.	+
chr3	57918015	57934686	chr3:57918015-57934686+	.	+
chr3	62362961	62379452	chr3:62362961-62379452+	.	+
chr3	75203698	75215866	chr3:75203698-75215866-	.	-
chr3	78151346	78173156	chr3:78151346-78173156-	.	-
chr3	84371270	84371434	chr3:84371270-84371434+	.	+
chr3	89515317	89608729	chr3:89515317-89608729+	.	+
chr31	2940562	2952385	chr31:2940562-2952385+	.	+
chr31	5055381	5059219	chr31:5055381-5059219+	.	+
chr31	5075585	5079767	chr31:5075585-5079767-	.	-
chr31	5280610	5282583	chr31:5280610-5282583-	.	-
chr32	61486	70671	chr32:61486-70671+	.	+
chr33	1654856	1655433	chr33:1654856-1655433+	.	+
chr33	1942453	1943257	chr33:1942453-1943257+	.	+
chr33	3022834	3027274	chr33:3022834-3027274-	.	-
chr33	4615876	4619045	chr33:4615876-4619045+	.	+
chr33	4838750	4843911	chr33:4838750-4843911-	.	-
chr4	7140975	7173416	chr4:7140975-7173416+	.	+
chr4	12386938	12399141	chr4:12386938-12399141+	.	+
chr4	17758815	17761764	chr4:17758815-17761764-	.	-
chr4	36085627	36099943	chr4:36085627-36099943-	.	-
chr4	36853666	36888566	chr4:36853666-36888566-	.	-
chr4	42974021	43001260	chr4:42974021-43001260+	.	+
chr4	57143188	57144838	chr4:57143188-57144838-	.	-
chr4	60616272	60622041	chr4:60616272-60622041-	.	-
chr4	71334295	71338349	chr4:71334295-71338349+	.	+
chr4	71851717	71895809	chr4:71851717-71895809+	.	+
chr4	75675540	75716444	chr4:75675540-75716444-	.	-
chr4	77461118	77469719	chr4:77461118-77469719-	.	-
chr4	83025138	83049435	chr4:83025138-83049435-	.	-
chr4	83391939	83600642	chr4:83391939-83600642+	.	+
chr4	85227215	85231647	chr4:85227215-85231647+	.	+
chr4	89680508	89705386	chr4:89680508-89705386+	.	+
chr5	556860	557133	chr5:556860-557133-	.	-
chr5	10769834	11174645	chr5:10769834-11174645-	.	-
chr5	22002756	22008551	chr5:22002756-22008551+	.	+
chr5	31489084	31502996	chr5:31489084-31502996+	.	+
chr5	34274236	34275865	chr5:34274236-34275865-	.	-
chr5	34615901	34675104	chr5:34615901-34675104+	.	+
chr5	39525558	39586081	chr5:39525558-39586081-	.	-
chr5	44495348	44496775	chr5:44495348-44496775-	.	-
chr5	49378471	49439819	chr5:49378471-49439819-	.	-
chr5	50226770	50228390	chr5:50226770-50228390+	.	+
chr5	54206802	54228957	chr5:54206802-54228957+	.	+
chr6	3684697	3848134	chr6:3684697-3848134+	.	+
chr6	12121008	12136222	chr6:12121008-12136222+	.	+
chr6	12444731	12449164	chr6:12444731-12449164+	.	+
chr6	13946076	13989611	chr6:13946076-13989611-	.	-
chr6	17396965	17433964	chr6:17396965-17433964+	.	+
chr6	18642280	18644729	chr6:18642280-18644729-	.	-
chr6	25245782	25247374	chr6:25245782-25247374+	.	+
chr6	26563473	26569595	chr6:26563473-26569595-	.	-
chr6	28211351	28232239	chr6:28211351-28232239+	.	+
chr7	352703	355824	chr7:352703-355824-	.	-
chr7	3610317	3611965	chr7:3610317-3611965-	.	-
chr7	11556365	11572071	chr7:11556365-11572071+	.	+
chr7	19462671	19479445	chr7:19462671-19479445+	.	+
chr7	26347280	26355023	chr7:26347280-26355023-	.	-
chr7	27344248	27352840	chr7:27344248-27352840+	.	+
chr8	157441	176692	chr8:157441-176692-	.	-
chr8	1219866	1274310	chr8:1219866-1274310-	.	-
chr8	7820217	7847680	chr8:7820217-7847680-	.	-
chr8	22204971	22207789	chr8:22204971-22207789-	.	-
chr8	26834905	26838900	chr8:26834905-26838900+	.	+
chr9	5745127	5985387	chr9:5745127-5985387+	.	+
chr9	17880577	17911578	chr9:17880577-17911578-	.	-
chr9	18488853	18499603	chr9:18488853-18499603-	.	-
chr9	18678890	18704801	chr9:18678890-18704801+	.	+
chr9	19827777	19829311	chr9:19827777-19829311+	.	+
chr9	22592772	22602444	chr9:22592772-22602444-	.	-
chr9	23047785	23056675	chr9:23047785-23056675-	.	-
chrUn_NW_020110165v1	1900517	1911950	chrUn_NW_020110165v1:1900517-1911950+	.	+
chrUn_NW_020110167v1	1115898	1128836	chrUn_NW_020110167v1:1115898-1128836-	.	-
chrUn_NW_020110167v1	1713155	1758376	chrUn_NW_020110167v1:1713155-1758376-	.	-
chrZ	1297089	1297898	chrZ:1297089-1297898+	.	+
chrZ	4862784	4878741	chrZ:4862784-4878741-	.	-
chrZ	5243849	5249719	chrZ:5243849-5249719+	.	+
chrZ	5268228	5284637	chrZ:5268228-5284637+	.	+
chrZ	7984957	7987204	chrZ:7984957-7987204+	.	+
chrZ	16105633	16108652	chrZ:16105633-16108652+	.	+
chrZ	31642095	31643780	chrZ:31642095-31643780-	.	-
chrZ	34447871	34473599	chrZ:34447871-34473599+	.	+
chrZ	47926378	47928228	chrZ:47926378-47928228-	.	-
chrZ	53919993	54042070	chrZ:53919993-54042070+	.	+
chrZ	54292306	54301435	chrZ:54292306-54301435-	.	-
chrZ	56395313	56455089	chrZ:56395313-56455089+	.	+
```
