## Additional file 2 for "ortho2align: a sensitive approach for searching for orthologues of novel lncRNAs": insignificant.subject_orthologs.bed

```
chr14	75848305	75848454	PZP_antisense_rna	.	.
chr6	99877618	99878433	PZP_antisense_rna	.	.
chr6	121657373	121657447	PZP_antisense_rna	.	.
chr6	121669784	121676033	PZP_antisense_rna	.	.
chr6	121767516	121769747	PZP_antisense_rna	.	.
chr6	121770986	121771163	PZP_antisense_rna	.	.
chr6	121774238	121774773	PZP_antisense_rna	.	.
chr6	121873727	121888627	PZP_antisense_rna	.	.
chr6	121916561	121916676	PZP_antisense_rna	.	.
chr6	121953816	121953963	PZP_antisense_rna	.	.
chr6	122008228	122009659	PZP_antisense_rna	.	.
chr6	122079797	122085963	PZP_antisense_rna	.	.
chr6	122192745	122193055	PZP_antisense_rna	.	.
chr6	128510306	128522197	PZP_antisense_rna	.	.
```
