## Additional file 2 for "ortho2align: a sensitive approach for searching for orthologues of novel lncRNAs": shuffle_bg.bed

```
chr1	6627895	6627963	chr1:6627895-6627963+	.	+
chr11	4668047	4670350	chr11:4668047-4670350+	.	+
chr12	9460741	9504537	chr12:9460741-9504537+	.	+
chr18	4253919	4275422	chr18:4253919-4275422+	.	+
chr2	4041437	4051958	chr2:4041437-4051958+	.	+
chr2	22809659	23534210	chr2:22809659-23534210-	.	-
chr20	1325147	1340012	chr20:1325147-1340012+	.	+
chr3	17096131	17117971	chr3:17096131-17117971+	.	+
chr3	30447571	30465285	chr3:30447571-30465285+	.	+
chr3	42210761	42298510	chr3:42210761-42298510-	.	-
chr4	11295412	11475514	chr4:11295412-11475514-	.	-
chr6	6094935	6440326	chr6:6094935-6440326+	.	+
chr6	10480992	10483183	chr6:10480992-10483183+	.	+
chr6	10739432	10790331	chr6:10739432-10790331+	.	+
chr6	14848501	14879150	chr6:14848501-14879150+	.	+
chr7	22850285	22850378	chr7:22850285-22850378+	.	+
chr7	25242258	25252236	chr7:25242258-25252236+	.	+
chr7	31855564	31893447	chr7:31855564-31893447-	.	-
chr7	39208548	39227218	chr7:39208548-39227218+	.	+
chrM	1971	3111	chrM:1971-3111+	.	+
chrUn_AAPN01043846v1	752	1121	chrUn_AAPN01043846v1:752-1121-	.	-
chrUn_AAPN01045564v1	142	928	chrUn_AAPN01045564v1:142-928-	.	-
chrUn_AAPN01056014v1	13685	14193	chrUn_AAPN01056014v1:13685-14193+	.	+
chrUn_AAPN01104397v1	1643	1715	chrUn_AAPN01104397v1:1643-1715+	.	+
chrUn_AAPN01115453v1	1	595	chrUn_AAPN01115453v1:1-595+	.	+
chrUn_AAPN01117996v1	3024	14716	chrUn_AAPN01117996v1:3024-14716-	.	-
chrUn_AAPN01118673v1	45	892	chrUn_AAPN01118673v1:45-892-	.	-
chrUn_AAPN01127777v1	234	982	chrUn_AAPN01127777v1:234-982-	.	-
chrUn_AAPN01136755v1	27	657	chrUn_AAPN01136755v1:27-657-	.	-
chrUn_AAPN01163273v1	891	2137	chrUn_AAPN01163273v1:891-2137-	.	-
chrUn_AAPN01170646v1	1202	2535	chrUn_AAPN01170646v1:1202-2535+	.	+
chrUn_AAPN01170807v1	243	1079	chrUn_AAPN01170807v1:243-1079-	.	-
chrUn_AAPN01174887v1	508	1238	chrUn_AAPN01174887v1:508-1238+	.	+
chrUn_AAPN01223313v1	18	604	chrUn_AAPN01223313v1:18-604-	.	-
chrUn_AAPN01254603v1	206	530	chrUn_AAPN01254603v1:206-530+	.	+
chrUn_AAPN01258658v1	656	1072	chrUn_AAPN01258658v1:656-1072-	.	-
chrUn_AAPN01264160v1	617	1947	chrUn_AAPN01264160v1:617-1947-	.	-
chrUn_AAPN01279232v1	15320	16283	chrUn_AAPN01279232v1:15320-16283-	.	-
chrUn_AAPN01300943v1	13	863	chrUn_AAPN01300943v1:13-863-	.	-
chrUn_AAPN01305230v1	364	1483	chrUn_AAPN01305230v1:364-1483+	.	+
chrUn_AAPN01307882v1	10	1540	chrUn_AAPN01307882v1:10-1540+	.	+
chrUn_AAPN01335617v1	3718	3791	chrUn_AAPN01335617v1:3718-3791-	.	-
chrUn_AAPN01388253v1	4	525	chrUn_AAPN01388253v1:4-525-	.	-
chrUn_AAPN01390849v1	184	779	chrUn_AAPN01390849v1:184-779-	.	-
chrUn_AAPN01405762v1	5	457	chrUn_AAPN01405762v1:5-457+	.	+
chrUn_AAPN01424809v1	7	690	chrUn_AAPN01424809v1:7-690-	.	-
chrUn_AAPN01429566v1	3355	8051	chrUn_AAPN01429566v1:3355-8051+	.	+
chrUn_AAPN01439843v1	51	682	chrUn_AAPN01439843v1:51-682-	.	-
chrUn_DS180927v1	3636557	3645128	chrUn_DS180927v1:3636557-3645128+	.	+
chrUn_DS180943v1	5328741	5339019	chrUn_DS180943v1:5328741-5339019+	.	+
chrUn_DS180945v1	1099532	1113943	chrUn_DS180945v1:1099532-1113943-	.	-
chrUn_DS180946v1	223872	225621	chrUn_DS180946v1:223872-225621-	.	-
chrUn_DS180952v1	839149	845745	chrUn_DS180952v1:839149-845745-	.	-
chrUn_DS180960v1	811523	820786	chrUn_DS180960v1:811523-820786+	.	+
chrUn_DS180960v1	3899222	4194532	chrUn_DS180960v1:3899222-4194532-	.	-
chrUn_DS180962v1	417074	433422	chrUn_DS180962v1:417074-433422+	.	+
chrUn_DS180964v1	650380	665228	chrUn_DS180964v1:650380-665228-	.	-
chrUn_DS180985v1	30110	137085	chrUn_DS180985v1:30110-137085-	.	-
chrUn_DS181007v1	280388	284679	chrUn_DS181007v1:280388-284679+	.	+
chrUn_DS181015v1	2240452	2248248	chrUn_DS181015v1:2240452-2248248-	.	-
chrUn_DS181039v1	519032	519968	chrUn_DS181039v1:519032-519968+	.	+
chrUn_DS181054v1	624841	632282	chrUn_DS181054v1:624841-632282+	.	+
chrUn_DS181065v1	179601	180717	chrUn_DS181065v1:179601-180717-	.	-
chrUn_DS181068v1	527106	557447	chrUn_DS181068v1:527106-557447+	.	+
chrUn_DS181072v1	187602	242443	chrUn_DS181072v1:187602-242443-	.	-
chrUn_DS181072v1	849702	927453	chrUn_DS181072v1:849702-927453+	.	+
chrUn_DS181072v1	2277695	2396898	chrUn_DS181072v1:2277695-2396898+	.	+
chrUn_DS181127v1	454916	482185	chrUn_DS181127v1:454916-482185-	.	-
chrUn_DS181145v1	1666	6869	chrUn_DS181145v1:1666-6869-	.	-
chrUn_DS181148v1	7255993	7275906	chrUn_DS181148v1:7255993-7275906-	.	-
chrUn_DS181148v1	11149516	11172719	chrUn_DS181148v1:11149516-11172719+	.	+
chrUn_DS181150v1	3993590	4028536	chrUn_DS181150v1:3993590-4028536-	.	-
chrUn_DS181164v1	73142	83957	chrUn_DS181164v1:73142-83957+	.	+
chrUn_DS181203v1	921206	926758	chrUn_DS181203v1:921206-926758-	.	-
chrUn_DS181205v1	1517441	1548009	chrUn_DS181205v1:1517441-1548009+	.	+
chrUn_DS181205v1	1892773	1899994	chrUn_DS181205v1:1892773-1899994+	.	+
chrUn_DS181206v1	137701	141234	chrUn_DS181206v1:137701-141234-	.	-
chrUn_DS181216v1	7244353	7348813	chrUn_DS181216v1:7244353-7348813+	.	+
chrUn_DS181227v1	845684	846943	chrUn_DS181227v1:845684-846943-	.	-
chrUn_DS181230v1	345478	360919	chrUn_DS181230v1:345478-360919-	.	-
chrUn_DS181247v1	358232	436167	chrUn_DS181247v1:358232-436167+	.	+
chrUn_DS181263v1	3103466	3123202	chrUn_DS181263v1:3103466-3123202-	.	-
chrUn_DS181274v1	92520	94842	chrUn_DS181274v1:92520-94842+	.	+
chrUn_DS181278v1	88789	152149	chrUn_DS181278v1:88789-152149+	.	+
chrUn_DS181318v1	12304755	12326561	chrUn_DS181318v1:12304755-12326561+	.	+
chrUn_DS181318v1	13134370	13313544	chrUn_DS181318v1:13134370-13313544+	.	+
chrUn_DS181322v1	13193	27917	chrUn_DS181322v1:13193-27917+	.	+
chrUn_DS181341v1	532538	812259	chrUn_DS181341v1:532538-812259-	.	-
chrUn_DS181351v1	264595	269707	chrUn_DS181351v1:264595-269707+	.	+
chrUn_DS181353v1	4877	11660	chrUn_DS181353v1:4877-11660-	.	-
chrUn_DS181358v1	4951057	4955082	chrUn_DS181358v1:4951057-4955082+	.	+
chrUn_DS181372v1	117371	137505	chrUn_DS181372v1:117371-137505-	.	-
chrUn_DS181375v1	163049	171338	chrUn_DS181375v1:163049-171338-	.	-
chrUn_DS181389v1	11322800	11324808	chrUn_DS181389v1:11322800-11324808-	.	-
chrUn_DS181391v1	242279	278564	chrUn_DS181391v1:242279-278564-	.	-
chrUn_DS181391v1	960599	989297	chrUn_DS181391v1:960599-989297+	.	+
chrUn_DS181391v1	2054268	2058921	chrUn_DS181391v1:2054268-2058921+	.	+
chrUn_DS181391v1	9730649	9750673	chrUn_DS181391v1:9730649-9750673-	.	-
chrUn_DS181452v1	554	18914	chrUn_DS181452v1:554-18914-	.	-
chrUn_DS181543v1	3692	6800	chrUn_DS181543v1:3692-6800-	.	-
chrUn_DS181617v1	3149	10363	chrUn_DS181617v1:3149-10363+	.	+
chrUn_DS181633v1	24676	26828	chrUn_DS181633v1:24676-26828-	.	-
chrUn_DS181653v1	236109	266095	chrUn_DS181653v1:236109-266095+	.	+
chrUn_DS181659v1	645810	696798	chrUn_DS181659v1:645810-696798+	.	+
chrUn_DS181717v1	122382	251812	chrUn_DS181717v1:122382-251812+	.	+
chrUn_DS181725v1	140631	149036	chrUn_DS181725v1:140631-149036+	.	+
chrUn_DS181755v1	41234	53915	chrUn_DS181755v1:41234-53915-	.	-
chrUn_DS181755v1	47807	47889	chrUn_DS181755v1:47807-47889+	.	+
chrUn_DS181841v1	48082	52760	chrUn_DS181841v1:48082-52760+	.	+
chrUn_DS181939v1	13109	25834	chrUn_DS181939v1:13109-25834+	.	+
chrUn_DS182408v1	29106	61975	chrUn_DS182408v1:29106-61975-	.	-
chrUn_DS182443v1	7647	41473	chrUn_DS182443v1:7647-41473-	.	-
chrUn_DS182636v1	5310	49462	chrUn_DS182636v1:5310-49462-	.	-
chrUn_DS182663v1	9150	10060	chrUn_DS182663v1:9150-10060-	.	-
chrUn_DS183039v1	26828	29994	chrUn_DS183039v1:26828-29994+	.	+
chrUn_DS183101v1	1015	28176	chrUn_DS183101v1:1015-28176-	.	-
chrUn_DS183432v1	25629	31558	chrUn_DS183432v1:25629-31558-	.	-
chrUn_DS183557v1	2177	34082	chrUn_DS183557v1:2177-34082+	.	+
chrUn_DS183696v1	12202	39278	chrUn_DS183696v1:12202-39278+	.	+
chrUn_DS183830v1	29218	32518	chrUn_DS183830v1:29218-32518+	.	+
chrUn_DS184991v1	4136	21758	chrUn_DS184991v1:4136-21758+	.	+
chrUn_DS185223v1	2136	20916	chrUn_DS185223v1:2136-20916+	.	+
chrUn_DS185226v1	7709	7803	chrUn_DS185226v1:7709-7803+	.	+
chrUn_DS185241v1	813	11238	chrUn_DS185241v1:813-11238+	.	+
chrUn_DS185385v1	7466	9089	chrUn_DS185385v1:7466-9089+	.	+
chrUn_DS185775v1	10796	19448	chrUn_DS185775v1:10796-19448-	.	-
chrUn_DS185810v1	7882	23652	chrUn_DS185810v1:7882-23652+	.	+
chrUn_DS186027v1	21312	25831	chrUn_DS186027v1:21312-25831-	.	-
chrUn_DS186260v1	18032	18763	chrUn_DS186260v1:18032-18763+	.	+
chrUn_DS186317v1	25098	28595	chrUn_DS186317v1:25098-28595-	.	-
chrUn_DS187083v1	3874	19827	chrUn_DS187083v1:3874-19827+	.	+
chrUn_DS187301v1	7904	18141	chrUn_DS187301v1:7904-18141-	.	-
chrUn_DS187525v1	14651	15143	chrUn_DS187525v1:14651-15143-	.	-
chrUn_DS188176v1	611	5620	chrUn_DS188176v1:611-5620-	.	-
chrUn_DS188204v1	9134	17297	chrUn_DS188204v1:9134-17297-	.	-
chrUn_DS188388v1	7809	14353	chrUn_DS188388v1:7809-14353+	.	+
chrUn_DS188967v1	5387	6134	chrUn_DS188967v1:5387-6134-	.	-
chrUn_DS189089v1	5641	19733	chrUn_DS189089v1:5641-19733-	.	-
chrUn_DS189480v1	3050	20358	chrUn_DS189480v1:3050-20358+	.	+
chrUn_DS189495v1	1702	13563	chrUn_DS189495v1:1702-13563-	.	-
chrUn_DS189677v1	2362	10860	chrUn_DS189677v1:2362-10860-	.	-
chrUn_DS189796v1	986	4141	chrUn_DS189796v1:986-4141+	.	+
chrUn_DS190046v1	13468	14398	chrUn_DS190046v1:13468-14398+	.	+
chrUn_DS190060v1	4253	17398	chrUn_DS190060v1:4253-17398+	.	+
chrUn_DS190138v1	1059	9368	chrUn_DS190138v1:1059-9368+	.	+
chrUn_DS190358v1	1372	10632	chrUn_DS190358v1:1372-10632+	.	+
chrUn_DS190487v1	17831	18759	chrUn_DS190487v1:17831-18759-	.	-
chrUn_DS191162v1	1839	15804	chrUn_DS191162v1:1839-15804-	.	-
chrUn_DS191829v1	3180	3601	chrUn_DS191829v1:3180-3601-	.	-
chrUn_DS192356v1	18680	22157	chrUn_DS192356v1:18680-22157-	.	-
chrUn_DS192520v1	11970	20463	chrUn_DS192520v1:11970-20463-	.	-
chrUn_DS192538v1	5148	14424	chrUn_DS192538v1:5148-14424+	.	+
chrUn_DS192890v1	12061	13707	chrUn_DS192890v1:12061-13707-	.	-
chrUn_DS193243v1	3461	13715	chrUn_DS193243v1:3461-13715-	.	-
chrUn_DS193557v1	8976	17556	chrUn_DS193557v1:8976-17556-	.	-
chrUn_DS193588v1	6604	8071	chrUn_DS193588v1:6604-8071-	.	-
chrUn_DS193778v1	1436	14133	chrUn_DS193778v1:1436-14133-	.	-
chrUn_DS194379v1	11892	19530	chrUn_DS194379v1:11892-19530-	.	-
chrUn_DS194957v1	2653	6209	chrUn_DS194957v1:2653-6209+	.	+
chrUn_DS194981v1	1720	15072	chrUn_DS194981v1:1720-15072+	.	+
chrUn_DS195070v1	7707	10718	chrUn_DS195070v1:7707-10718+	.	+
chrUn_DS195339v1	7839	11899	chrUn_DS195339v1:7839-11899-	.	-
chrUn_DS195436v1	8518	15918	chrUn_DS195436v1:8518-15918+	.	+
chrUn_DS195859v1	236	6870	chrUn_DS195859v1:236-6870+	.	+
chrUn_DS195954v1	2918	4101	chrUn_DS195954v1:2918-4101-	.	-
chrUn_DS196040v1	2573	6565	chrUn_DS196040v1:2573-6565-	.	-
chrUn_DS196609v1	937	3866	chrUn_DS196609v1:937-3866-	.	-
chrUn_DS196851v1	1740	2976	chrUn_DS196851v1:1740-2976-	.	-
chrUn_DS197316v1	700	7361	chrUn_DS197316v1:700-7361-	.	-
chrUn_DS197857v1	2867	16733	chrUn_DS197857v1:2867-16733-	.	-
chrUn_DS198238v1	15875	23731	chrUn_DS198238v1:15875-23731+	.	+
chrUn_DS198327v1	5783	12216	chrUn_DS198327v1:5783-12216+	.	+
chrUn_DS199002v1	2008	4948	chrUn_DS199002v1:2008-4948+	.	+
chrUn_DS199078v1	2695	9688	chrUn_DS199078v1:2695-9688+	.	+
chrUn_DS199709v1	5045	7894	chrUn_DS199709v1:5045-7894-	.	-
chrUn_DS200882v1	2262	3845	chrUn_DS200882v1:2262-3845+	.	+
chrUn_DS201337v1	3759	5641	chrUn_DS201337v1:3759-5641-	.	-
chrUn_DS202474v1	228	1182	chrUn_DS202474v1:228-1182+	.	+
chrUn_DS204166v1	386	1124	chrUn_DS204166v1:386-1124-	.	-
chrUn_DS204260v1	9916	10172	chrUn_DS204260v1:9916-10172-	.	-
chrUn_DS204295v1	3904	9777	chrUn_DS204295v1:3904-9777+	.	+
chrUn_DS204521v1	187	7421	chrUn_DS204521v1:187-7421-	.	-
chrUn_DS205047v1	2178	7464	chrUn_DS205047v1:2178-7464-	.	-
chrUn_DS205178v1	4283	5369	chrUn_DS205178v1:4283-5369+	.	+
chrUn_DS208047v1	2410	3393	chrUn_DS208047v1:2410-3393+	.	+
chrUn_DS208483v1	4566	5508	chrUn_DS208483v1:4566-5508-	.	-
chrUn_DS208618v1	2103	4648	chrUn_DS208618v1:2103-4648+	.	+
chrUn_DS209604v1	1379	2700	chrUn_DS209604v1:1379-2700+	.	+
chrUn_DS209947v1	2233	4114	chrUn_DS209947v1:2233-4114-	.	-
chrUn_DS209987v1	3442	4843	chrUn_DS209987v1:3442-4843+	.	+
chrUn_DS210016v1	2860	3574	chrUn_DS210016v1:2860-3574-	.	-
chrUn_DS210405v1	1376	1813	chrUn_DS210405v1:1376-1813+	.	+
chrUn_DS211754v1	388	5762	chrUn_DS211754v1:388-5762+	.	+
chrUn_DS215018v1	537	1907	chrUn_DS215018v1:537-1907+	.	+
chrUn_DS215625v1	5519	6013	chrUn_DS215625v1:5519-6013+	.	+
chrUn_DS218671v1	1844	1917	chrUn_DS218671v1:1844-1917+	.	+
chrUn_DS219904v1	463	1825	chrUn_DS219904v1:463-1825-	.	-
chrUn_DS220065v1	2477	4172	chrUn_DS220065v1:2477-4172+	.	+
chrUn_DS220987v1	2456	3595	chrUn_DS220987v1:2456-3595+	.	+
chrX5	18945556	19005903	chrX5:18945556-19005903+	.	+
```
