## Additional file 2 for "ortho2align: a sensitive approach for searching for orthologues of novel lncRNAs": insignificant.query_orthologs.bed

```
chr1	206740502	206745507	strRNA4	.	+
chr10	132425035	132428645	strRNA6	.	+
chr16	85589426	85591229	strRNA34	.	+
chr19	479932	484307	strRNA39	.	-
chr19	55519153	55520149	strRNA41	.	-
chr2	43218925	43219640	strRNA42	.	+
chr22	49975536	49976106	strRNA63	.	+
chr9	41350715	41359050	strRNA90	.	-
```
