## Additional file 2 for "ortho2align: a sensitive approach for searching for orthologues of novel lncRNAs": insignificant.subject_orthologs.bed

```
chr11	18367122	18367245	strRNA34	.	-
chr16	1673673	1674394	strRNA42	.	-
chr17	768048	768305	strRNA42	.	+
chr2	149112826	149113769	strRNA41	.	+
chr20	2670771	2672314	strRNA39	.	-
chr24	4474052	4474857	strRNA6	.	+
chr26	2559400	2559469	strRNA4	.	+
chr30	227401	228626	strRNA90	.	+
chr30	227756	227983	strRNA90	.	+
chr4	91140941	91141301	strRNA63	.	+
chr7	21925664	21927042	strRNA34	.	+
```
