## Additional file 2 for "ortho2align: a sensitive approach for searching for orthologues of novel lncRNAs": stats.txt

```
-----------------------
estimate_background stats:
Recieved 96 transcripts.
Eliminated 0 background ranges due to intersections with lifted transcripts.
Estimated background for 96 of them.
Caught 0 exceptions.
Distribution of amount of found background HSPs:
0| 0,0,0,0,0,0,0,0,0,0,0,0,0,0,0,0,0,0,0,0,0,0,0,0,0,0,0,0,1,1,1,1,1,3,4,4,4,7,8,9,9,
1| 0,1,1,1,3,3,5,5,5,6,6,6,7,9,9,
2| 0,0,1,1,3,3,3,5,5,7,7,
3| 0,1,2,3,3,3,3,8,9,
4| 0,2,2,4,
5| 2,2,7,
6| 3,5,8,9,
7| 4,8,9,
8| 4,9,9,
-----
1| 08,90,
5| 76,
Reported at most 1000 HSPs for each transcript.
-----------------------
-----------------------
get_alignments stats:
Recieved 96 transcripts.
Aligned 16 of them.
Estimated as unliftable 80 transcripts.
Estimated as unaligned 1 transcripts.
Caught 0 exceptions.
Distribution of amount of alignments:
0: 1
1: 11
2: 3
4: 1
Reported all alignments for each transcript.
-----------------------
-----------------------
build_orthologs stats:
Recieved 15 transcript alignments and 15 backgrounds.
Built orthologs for 7 of transcripts.
Found only unsignificant orthologs for 8 transcripts.
Caught 0 exceptions.
Distribution of amount of orthologs:
0: 8
1: 6
2: 1
Reported all significant orthologs for each transcript.
-----------------------
-----------------------
annotate_orthologs stats:
Recieved 1 orthologs from galGal6/align_files/subject_unaligned.bed.
Distribution of amount of annotations:
1: 1
Reported all annotations for each ortholog.
-----------------------
-----------------------
annotate_orthologs stats:
Recieved 11 orthologs from galGal6/build_files/insignificant.subject_orthologs.bed.
Distribution of amount of annotations:
0: 4
1: 7
Reported all annotations for each ortholog.
-----------------------
-----------------------
annotate_orthologs stats:
Recieved 8 orthologs from galGal6/build_files/significant.subject_orthologs.bed.
Distribution of amount of annotations:
0: 7
1: 1
Reported all annotations for each ortholog.
-----------------------
-----------------------
annotate_orthologs stats:
Recieved 7 orthologs from galGal6/bestSignificant.subject_orthologs.bed.
Distribution of amount of annotations:
0: 7
Reported all annotations for each ortholog.
-----------------------
Elapsed time: 00:00:25.
Maximum RAM usage: 0 Gb 312 Mb.
```
