## Additional file 2 for "ortho2align: a sensitive approach for searching for orthologues of novel lncRNAs": insignificant.query_orthologs.bed

```
chr16	28089380	28094949	strRNA36	.	-
chr16	85382002	85383785	strRNA31	.	+
chr16	85400283	85401022	strRNA32	.	+
chr16	85589426	85591229	strRNA34	.	+
chr16	86587917	86588586	strRNA35	.	+
chr19	55519153	55520149	strRNA41	.	-
chr2	43218925	43219640	strRNA42	.	+
chr2	121072724	121075378	strRNA44	.	-
chr2	170882323	170883250	strRNA45	.	-
chr21	43335315	43336844	strRNA61	.	-
chr21	45041445	45043015	strRNA58	.	+
chr5	150427955	150430854	strRNA79	.	-
chr6	8435621	8440226	strRNA80	.	+
chr8	144619396	144620769	strRNA85	.	-
chrX	115726268	115737331	strRNA95	.	-
```
