## Additional file 2 for "ortho2align: a sensitive approach for searching for orthologues of novel lncRNAs": insignificant.subject_orthologs.bed

```
chr1	118776792	118778136	strRNA44	.	+
chr1	180790467	180790827	strRNA85	.	+
chr10	77449565	77449868	strRNA58	.	-
chr13	38960586	38961956	strRNA80	.	+
chr17	31779817	31780751	strRNA61	.	-
chr17	84180918	84181536	strRNA42	.	+
chr18	60791906	60792856	strRNA79	.	+
chr18	83988733	83989060	strRNA34	.	+
chr2	70629923	70630031	strRNA45	.	-
chr5	129253711	129254289	strRNA35	.	-
chr7	4944899	4945660	strRNA41	.	-
chr7	126100310	126100918	strRNA36	.	-
chr8	120371767	120373349	strRNA31	.	+
chr8	120387233	120387439	strRNA32	.	+
chr8	120519009	120519283	strRNA34	.	+
chr8	125191631	125192538	strRNA85	.	-
chrX	21320635	21320747	strRNA95	.	+
chrX	21320635	21320747	strRNA95	.	-
```
