## Additional file 2 for "ortho2align: a sensitive approach for searching for orthologues of novel lncRNAs": query_unaligned.bed

```
chr2	170882323	170883250	strRNA45	.	-
chr22	49975536	49976106	strRNA63	.	+
```
