## Additional file 2 for "ortho2align: a sensitive approach for searching for orthologues of novel lncRNAs": subject_unaligned.bed

```
chr2	267247400	267247759	strRNA63	.	-
chr4	180903107	180903172	strRNA45	.	-
```
