## Additional file 2 for "ortho2align: a sensitive approach for searching for orthologues of novel lncRNAs": insignificant.query_orthologs.bed

```
chr16	85382002	85383785	strRNA31	.	+
chr16	86587917	86588586	strRNA35	.	+
chr19	479932	484307	strRNA39	.	-
chr19	47241304	47243217	strRNA40	.	-
chr19	58427137	58428030	strRNA38	.	+
chr2	43218925	43219640	strRNA42	.	+
chr20	61947255	61948721	strRNA56	.	-
chr21	8454730	8472288	PNCTR	.	+
chr21	10389194	10394899	strRNA59	.	-
chr4	9744876	9746907	strRNA73	.	-
chr9	41350715	41359050	strRNA90	.	-
chrX	115726268	115737331	strRNA95	.	-
```
