## Additional file 2 for "ortho2align: a sensitive approach for searching for orthologues of novel lncRNAs": insignificant.subject_orthologs.bed

```
chr1	101161859	101162000	strRNA59	.	+
chr1	313481785	313482046	strRNA59	.	-
chr1	391019905	391020605	strRNA42	.	-
chr1	655761633	655761693	strRNA42	.	-
chr1	689681716	689681968	strRNA31	.	+
chr2	191762289	191762602	strRNA59	.	+
chr2	207861877	207938837	PNCTR	.	+
chr2	493330070	493330400	strRNA73	.	-
chr2	538198290	538198366	strRNA38	.	+
chr2	539060851	539061459	strRNA95	.	-
chr3	492955530	492955889	strRNA39	.	+
chr4	385887180	385887262	strRNA40	.	+
chr4	397779477	397779622	strRNA73	.	+
chr5	284319143	284320116	strRNA95	.	+
chr5	304409345	304410012	strRNA39	.	+
chr6	124085085	124085906	strRNA39	.	+
chr7	173748988	173751817	strRNA39	.	-
chr7	231871276	231871366	strRNA35	.	-
chr8	11696854	11697507	strRNA35	.	+
chr8	12803069	12803814	strRNA56	.	-
chr8	12803113	12803228	strRNA56	.	-
chr8	12803426	12803612	strRNA56	.	-
chr8	73804688	73805389	strRNA40	.	-
chr8	215534331	215534847	strRNA40	.	+
chrUn	18213524	18213647	strRNA39	.	+
chrUn	36981995	36982052	strRNA90	.	+
chrUn	75844239	75844655	strRNA38	.	+
chrX	70528349	70529007	strRNA31	.	-
```
