## Additional file 2 for "ortho2align: a sensitive approach for searching for orthologues of novel lncRNAs": shuffle_bg.bed

```
chr1	7403492	7406077	chr1:7403492-7406077+	.	+
chr1	8985540	9001404	chr1:8985540-9001404-	.	-
chr1	80298260	80311931	chr1:80298260-80311931+	.	+
chr1	85417209	85456135	chr1:85417209-85456135+	.	+
chr1	90457711	90461553	chr1:90457711-90461553-	.	-
chr1	104764700	104788661	chr1:104764700-104788661+	.	+
chr1	138207100	138211356	chr1:138207100-138211356-	.	-
chr1	144977028	144993435	chr1:144977028-144993435+	.	+
chr1	167696434	167717351	chr1:167696434-167717351-	.	-
chr1	199419358	199607395	chr1:199419358-199607395+	.	+
chr1	208852899	208906280	chr1:208852899-208906280-	.	-
chr1	228643456	228652387	chr1:228643456-228652387+	.	+
chr1	243459292	243472040	chr1:243459292-243472040-	.	-
chr1	248603697	248653832	chr1:248603697-248653832-	.	-
chr1	256245586	256258484	chr1:256245586-256258484-	.	-
chr1	285751694	285810341	chr1:285751694-285810341+	.	+
chr1	288505664	288615813	chr1:288505664-288615813-	.	-
chr1	366913861	366925481	chr1:366913861-366925481-	.	-
chr1	384856542	384858263	chr1:384856542-384858263+	.	+
chr1	384995823	384996762	chr1:384995823-384996762+	.	+
chr1	392777422	392797704	chr1:392777422-392797704-	.	-
chr1	393709202	393749856	chr1:393709202-393749856-	.	-
chr1	398459880	398471969	chr1:398459880-398471969-	.	-
chr1	436386698	436744748	chr1:436386698-436744748+	.	+
chr1	441991211	441997517	chr1:441991211-441997517+	.	+
chr1	453714985	453721515	chr1:453714985-453721515+	.	+
chr1	465546339	465553125	chr1:465546339-465553125+	.	+
chr1	466994485	466998168	chr1:466994485-466998168-	.	-
chr1	500097236	500098219	chr1:500097236-500098219-	.	-
chr1	508502878	508533659	chr1:508502878-508533659-	.	-
chr1	509922671	509979871	chr1:509922671-509979871-	.	-
chr1	511671263	511672275	chr1:511671263-511672275+	.	+
chr1	521888440	521906864	chr1:521888440-521906864-	.	-
chr1	571612271	571616987	chr1:571612271-571616987-	.	-
chr1	580488406	580494478	chr1:580488406-580494478-	.	-
chr1	582803292	582990246	chr1:582803292-582990246+	.	+
chr1	583517261	583601101	chr1:583517261-583601101-	.	-
chr1	595454105	595480875	chr1:595454105-595480875+	.	+
chr1	606036300	606036948	chr1:606036300-606036948+	.	+
chr1	631247981	631250637	chr1:631247981-631250637-	.	-
chr1	642997862	643001595	chr1:642997862-643001595+	.	+
chr1	644007815	644020053	chr1:644007815-644020053+	.	+
chr1	645268457	645269300	chr1:645268457-645269300+	.	+
chr1	648831443	648850235	chr1:648831443-648850235-	.	-
chr1	692985408	693083145	chr1:692985408-693083145+	.	+
chr1	732220921	732231979	chr1:732220921-732231979+	.	+
chr1	737049834	737049916	chr1:737049834-737049916+	.	+
chr1	745923752	745926427	chr1:745923752-745926427-	.	-
chr1	746419700	746426668	chr1:746419700-746426668-	.	-
chr2	11594111	11594182	chr2:11594111-11594182-	.	-
chr2	34485780	34486811	chr2:34485780-34486811+	.	+
chr2	37317603	37319011	chr2:37317603-37319011-	.	-
chr2	39258873	39278561	chr2:39258873-39278561-	.	-
chr2	71993437	71996117	chr2:71993437-71996117+	.	+
chr2	83222505	83225633	chr2:83222505-83225633-	.	-
chr2	97346679	97358460	chr2:97346679-97358460+	.	+
chr2	121213890	121337717	chr2:121213890-121337717+	.	+
chr2	123790799	123813104	chr2:123790799-123813104+	.	+
chr2	138960433	139019364	chr2:138960433-139019364-	.	-
chr2	161760685	161765745	chr2:161760685-161765745-	.	-
chr2	165314901	165314983	chr2:165314901-165314983+	.	+
chr2	181019726	181022099	chr2:181019726-181022099+	.	+
chr2	202111888	202138792	chr2:202111888-202138792-	.	-
chr2	226267540	226283488	chr2:226267540-226283488-	.	-
chr2	238412243	238414102	chr2:238412243-238414102-	.	-
chr2	248071718	248097986	chr2:248071718-248097986+	.	+
chr2	289571738	289575683	chr2:289571738-289575683+	.	+
chr2	295271583	295320645	chr2:295271583-295320645+	.	+
chr2	320734336	320808843	chr2:320734336-320808843+	.	+
chr2	350780759	350794213	chr2:350780759-350794213-	.	-
chr2	369992712	370016773	chr2:369992712-370016773-	.	-
chr2	376446673	376483355	chr2:376446673-376483355-	.	-
chr2	386725516	386729453	chr2:386725516-386729453+	.	+
chr2	397291562	397291625	chr2:397291562-397291625-	.	-
chr2	402048803	402059624	chr2:402048803-402059624-	.	-
chr2	407008155	407011951	chr2:407008155-407011951-	.	-
chr2	410539874	410540994	chr2:410539874-410540994+	.	+
chr2	416950660	416951271	chr2:416950660-416951271+	.	+
chr2	429899557	429928023	chr2:429899557-429928023+	.	+
chr2	452104712	452107092	chr2:452104712-452107092+	.	+
chr2	475173966	475176805	chr2:475173966-475176805+	.	+
chr2	476255054	476343352	chr2:476255054-476343352+	.	+
chr2	483033471	483044462	chr2:483033471-483044462-	.	-
chr2	520010984	520013402	chr2:520010984-520013402+	.	+
chr3	5589361	5628368	chr3:5589361-5628368-	.	-
chr3	25571351	25611771	chr3:25571351-25611771+	.	+
chr3	27788093	27821938	chr3:27788093-27821938+	.	+
chr3	38413104	38421799	chr3:38413104-38421799+	.	+
chr3	40847135	40970460	chr3:40847135-40970460+	.	+
chr3	47174174	47233272	chr3:47174174-47233272+	.	+
chr3	56410097	56418478	chr3:56410097-56418478-	.	-
chr3	148654289	148666823	chr3:148654289-148666823-	.	-
chr3	171154542	171164027	chr3:171154542-171164027-	.	-
chr3	176251871	176412071	chr3:176251871-176412071-	.	-
chr3	180298730	180445824	chr3:180298730-180445824+	.	+
chr3	193562631	193590197	chr3:193562631-193590197+	.	+
chr3	199329943	199333831	chr3:199329943-199333831-	.	-
chr3	205226384	205243675	chr3:205226384-205243675+	.	+
chr3	256005851	256072657	chr3:256005851-256072657-	.	-
chr3	257581827	257602793	chr3:257581827-257602793+	.	+
chr3	260145307	260150624	chr3:260145307-260150624-	.	-
chr3	313800318	313834122	chr3:313800318-313834122-	.	-
chr3	319962794	319969117	chr3:319962794-319969117-	.	-
chr3	321190026	321281244	chr3:321190026-321281244+	.	+
chr3	321738907	321741501	chr3:321738907-321741501+	.	+
chr3	324228617	324241250	chr3:324228617-324241250+	.	+
chr3	397477147	397485487	chr3:397477147-397485487+	.	+
chr3	426830711	426837224	chr3:426830711-426837224+	.	+
chr3	429179949	429181579	chr3:429179949-429181579-	.	-
chr3	465217572	465251832	chr3:465217572-465251832+	.	+
chr3	471463147	471471693	chr3:471463147-471471693-	.	-
chr3	513992911	514001581	chr3:513992911-514001581-	.	-
chr3	516284363	516346775	chr3:516284363-516346775+	.	+
chr4	4667333	4667963	chr4:4667333-4667963-	.	-
chr4	9585038	9586644	chr4:9585038-9586644-	.	-
chr4	67755893	67795127	chr4:67755893-67795127-	.	-
chr4	70248450	70337104	chr4:70248450-70337104-	.	-
chr4	82724508	82910311	chr4:82724508-82910311-	.	-
chr4	118782349	118787531	chr4:118782349-118787531-	.	-
chr4	119774196	119835202	chr4:119774196-119835202-	.	-
chr4	125300129	125302368	chr4:125300129-125302368-	.	-
chr4	150985275	150987538	chr4:150985275-150987538+	.	+
chr4	156304915	156306869	chr4:156304915-156306869-	.	-
chr4	174154480	174170739	chr4:174154480-174170739-	.	-
chr4	199025196	199031993	chr4:199025196-199031993+	.	+
chr4	204946387	204953609	chr4:204946387-204953609-	.	-
chr4	234434471	234435218	chr4:234434471-234435218+	.	+
chr4	250033486	250194156	chr4:250033486-250194156+	.	+
chr4	251609895	251613751	chr4:251609895-251613751+	.	+
chr4	253117910	253204065	chr4:253117910-253204065-	.	-
chr4	260587731	260590771	chr4:260587731-260590771+	.	+
chr4	266354440	266398171	chr4:266354440-266398171-	.	-
chr4	270092268	270093154	chr4:270092268-270093154-	.	-
chr4	307755977	307768237	chr4:307755977-307768237+	.	+
chr4	355757636	355760690	chr4:355757636-355760690-	.	-
chr4	367182187	367185380	chr4:367182187-367185380+	.	+
chr4	376050228	376051529	chr4:376050228-376051529+	.	+
chr4	395452605	395453518	chr4:395452605-395453518+	.	+
chr4	396373219	396682143	chr4:396373219-396682143+	.	+
chr4	399967227	399973437	chr4:399967227-399973437-	.	-
chr4	403017549	403037624	chr4:403017549-403037624-	.	-
chr4	407084905	407085856	chr4:407084905-407085856+	.	+
chr5	44250360	44250774	chr5:44250360-44250774+	.	+
chr5	57037285	57041908	chr5:57037285-57041908-	.	-
chr5	98955908	98956883	chr5:98955908-98956883+	.	+
chr5	143949216	143950075	chr5:143949216-143950075-	.	-
chr5	146151179	146570257	chr5:146151179-146570257+	.	+
chr5	163698320	163702459	chr5:163698320-163702459-	.	-
chr5	167775594	167945510	chr5:167775594-167945510-	.	-
chr5	186958249	186979475	chr5:186958249-186979475+	.	+
chr5	187557118	187563072	chr5:187557118-187563072+	.	+
chr5	187598271	187607170	chr5:187598271-187607170+	.	+
chr5	236608648	236610832	chr5:236608648-236610832-	.	-
chr5	278275731	278292427	chr5:278275731-278292427-	.	-
chr6	7249123	7258228	chr6:7249123-7258228-	.	-
chr6	37432601	37492586	chr6:37432601-37492586-	.	-
chr6	37443591	37455115	chr6:37443591-37455115-	.	-
chr6	71430998	71433543	chr6:71430998-71433543-	.	-
chr6	79580362	79715879	chr6:79580362-79715879-	.	-
chr6	111176205	111181950	chr6:111176205-111181950+	.	+
chr6	114427507	114428059	chr6:114427507-114428059+	.	+
chr6	168699493	168703844	chr6:168699493-168703844+	.	+
chr6	181535796	181540509	chr6:181535796-181540509+	.	+
chr6	223838194	223864112	chr6:223838194-223864112+	.	+
chr6	227760477	227818378	chr6:227760477-227818378-	.	-
chr6	242949063	242955644	chr6:242949063-242955644+	.	+
chr6	263456846	263469241	chr6:263456846-263469241+	.	+
chr6	265624695	265641720	chr6:265624695-265641720+	.	+
chr6	282873880	282971328	chr6:282873880-282971328-	.	-
chr7	57415918	57861705	chr7:57415918-57861705+	.	+
chr7	135577122	135641249	chr7:135577122-135641249-	.	-
chr7	166517992	166530660	chr7:166517992-166530660+	.	+
chr7	181531815	181535278	chr7:181531815-181535278-	.	-
chr7	186114169	186126914	chr7:186114169-186126914-	.	-
chr7	225600254	225697125	chr7:225600254-225697125+	.	+
chr7	226125290	226160994	chr7:226125290-226160994+	.	+
chr7	229630531	229641341	chr7:229630531-229641341-	.	-
chr7	246679151	246679223	chr7:246679151-246679223-	.	-
chr8	5460076	5486616	chr8:5460076-5486616+	.	+
chr8	31640278	31701402	chr8:31640278-31701402+	.	+
chr8	34958515	34966289	chr8:34958515-34966289-	.	-
chr8	53854016	53890521	chr8:53854016-53890521+	.	+
chr8	74443433	74462918	chr8:74443433-74462918+	.	+
chr8	80796984	81131750	chr8:80796984-81131750-	.	-
chr8	146491329	146627599	chr8:146491329-146627599+	.	+
chr8	154023099	154031968	chr8:154023099-154031968+	.	+
chr8	173776284	173892723	chr8:173776284-173892723+	.	+
chr8	178563621	178861916	chr8:178563621-178861916-	.	-
chr8	195407622	195445774	chr8:195407622-195445774-	.	-
chr8	259334836	259440862	chr8:259334836-259440862-	.	-
chr8	262321082	262378024	chr8:262321082-262378024+	.	+
chr8	281283414	281348250	chr8:281283414-281348250+	.	+
chrX	871448	872638	chrX:871448-872638+	.	+
chrX	17278029	17292581	chrX:17278029-17292581-	.	-
chrX	24767123	24767182	chrX:24767123-24767182-	.	-
chrX	57487019	57569767	chrX:57487019-57569767+	.	+
chrX	58733562	58734712	chrX:58733562-58734712-	.	-
chrX	71537816	71864887	chrX:71537816-71864887-	.	-
chrX	78549350	78593052	chrX:78549350-78593052-	.	-
chrX	78788917	78799180	chrX:78788917-78799180-	.	-
```
