## Additional file 2 for "ortho2align: a sensitive approach for searching for orthologues of novel lncRNAs": stats.txt

```
-----------------------
estimate_background stats:
Recieved 96 transcripts.
Eliminated 0 background ranges due to intersections with lifted transcripts.
Estimated background for 96 of them.
Caught 0 exceptions.
Distribution of amount of found background HSPs:
0| 0,0,0,0,0,0,0,0,0,0,0,0,0,0,0,0,0,0,0,0,0,0,0,0,0,0,1,1,2,2,2,3,3,3,4,5,5,7,7,8,9,9,
1| 1,2,2,2,2,3,4,4,6,6,6,7,
2| 0,1,3,3,6,9,
3| 0,6,9,
5| 1,2,3,3,6,6,9,
7| 3,5,6,
8| 1,9,
9| 8,
-----
1| 03,10,13,14,21,37,46,52,61,75,
2| 23,58,
3| 24,72,85,
4| 07,
8| 47,
-----
11| 76,
13| 59,
14| 14,
Reported at most 1000 HSPs for each transcript.
-----------------------
-----------------------
get_alignments stats:
Recieved 96 transcripts.
Aligned 20 of them.
Estimated as unliftable 76 transcripts.
Estimated as unaligned 2 transcripts.
Caught 0 exceptions.
Distribution of amount of alignments:
0: 2
1: 6
2: 8
3: 2
4: 1
5: 1
Reported all alignments for each transcript.
-----------------------
-----------------------
build_orthologs stats:
Recieved 18 transcript alignments and 18 backgrounds.
Built orthologs for 6 of transcripts.
Found only unsignificant orthologs for 12 transcripts.
Caught 0 exceptions.
Distribution of amount of orthologs:
0: 12
1: 6
Reported all significant orthologs for each transcript.
-----------------------
-----------------------
annotate_orthologs stats:
Recieved 2 orthologs from monDom5/align_files/subject_unaligned.bed.
Distribution of amount of annotations:
0: 1
1: 1
Reported all annotations for each ortholog.
-----------------------
-----------------------
annotate_orthologs stats:
Recieved 28 orthologs from monDom5/build_files/insignificant.subject_orthologs.bed.
Distribution of amount of annotations:
0: 20
1: 8
Reported all annotations for each ortholog.
-----------------------
-----------------------
annotate_orthologs stats:
Recieved 6 orthologs from monDom5/build_files/significant.subject_orthologs.bed.
Distribution of amount of annotations:
0: 5
1: 1
Reported all annotations for each ortholog.
-----------------------
-----------------------
annotate_orthologs stats:
Recieved 6 orthologs from monDom5/bestSignificant.subject_orthologs.bed.
Distribution of amount of annotations:
0: 5
1: 1
Reported all annotations for each ortholog.
-----------------------
Elapsed time: 00:00:36.
Maximum RAM usage: 0 Gb 767 Mb.
```
