## Additional file 2 for "ortho2align: a sensitive approach for searching for orthologues of novel lncRNAs": query_unaligned.bed

```
chr16	85589426	85591229	strRNA34	.	+
chr2	170882323	170883250	strRNA45	.	-
chr20	61947255	61948721	strRNA56	.	-
chr9	63821202	63824325	strRNA91	.	-
chrX	4193494	4193803	strRNA94	.	-
```
