## Additional file 2 for "ortho2align: a sensitive approach for searching for orthologues of novel lncRNAs": subject_unaligned.bed

```
chrUn_DS181389v1	11593547	11593610	strRNA45	.	-
chrUn_DS181831v1	50982	51278	strRNA56	.	-
chrUn_DS184072v1	2909	3009	strRNA34	.	-
chrUn_DS184977v1	6460	6612	strRNA91	.	-
chrUn_DS192961v1	17472	17651	strRNA56	.	+
chrUn_DS195936v1	13825	15589	strRNA34	.	+
chrUn_DS201505v1	296	549	strRNA34	.	-
chrUn_DS210219v1	7289	7607	strRNA94	.	-
```
