## Additional file 2 for "ortho2align: a sensitive approach for searching for orthologues of novel lncRNAs": insignificant.query_orthologs.bed

```
chr10	5496976	5498399	strRNA5	.	+
chr10	132425035	132428645	strRNA6	.	+
chr12	108772943	108774334	strRNA29	.	-
chr13	113965486	113967209	strRNA30	.	-
chr16	28089380	28094949	strRNA36	.	-
chr16	85382002	85383785	strRNA31	.	+
chr16	85400283	85401022	strRNA32	.	+
chr19	479932	484307	strRNA39	.	-
chr19	47241304	47243217	strRNA40	.	-
chr2	43149326	43151175	strRNA43	.	-
chr21	8454730	8472288	PNCTR	.	+
chr21	10389194	10394899	strRNA59	.	-
chr4	9744876	9746907	strRNA73	.	-
chr8	144619396	144620769	strRNA85	.	-
chr9	41350715	41359050	strRNA90	.	-
chrX	115726268	115737331	strRNA95	.	-
chrX	115854505	115857394	strRNA92	.	+
```
