## Additional file 2 for "ortho2align: a sensitive approach for searching for orthologues of novel lncRNAs": insignificant.subject_orthologs.bed

```
chr1	16514350	16515329	strRNA85	.	+
chr12	7664381	7664557	strRNA6	.	+
chr6	11450447	11451555	strRNA92	.	+
chr6	11450447	11451555	strRNA95	.	-
chrUn_AAPN01396492v1	200	866	strRNA95	.	-
chrUn_DS180907v1	266918	268480	strRNA39	.	-
chrUn_DS181007v1	46259	46793	strRNA95	.	+
chrUn_DS181007v1	46304	46793	strRNA92	.	-
chrUn_DS181054v1	1055106	1055236	strRNA39	.	+
chrUn_DS181091v1	917698	917785	strRNA85	.	+
chrUn_DS181171v1	386816	386957	strRNA31	.	+
chrUn_DS181178v1	555114	555410	strRNA36	.	-
chrUn_DS181237v1	36666	36825	strRNA30	.	-
chrUn_DS181337v1	4416131	4416849	strRNA31	.	-
chrUn_DS181342v1	1282009	1282392	strRNA40	.	+
chrUn_DS181378v1	251848	252463	strRNA5	.	+
chrUn_DS181396v1	4032767	4032781	strRNA32	.	+
chrUn_DS181419v1	2671981	2672188	strRNA39	.	+
chrUn_DS181885v1	143019	143075	strRNA59	.	+
chrUn_DS182947v1	26519	26716	strRNA29	.	+
chrUn_DS184053v1	6805	6881	strRNA6	.	-
chrUn_DS184832v1	14547	29740	PNCTR	.	-
chrUn_DS187561v1	2810	9907	strRNA40	.	-
chrUn_DS187656v1	28725	28748	strRNA39	.	-
chrUn_DS189498v1	15251	15335	strRNA43	.	-
chrUn_DS190101v1	5869	5949	strRNA90	.	+
chrUn_DS190101v1	6302	6736	strRNA90	.	+
chrUn_DS190719v1	11810	12497	strRNA59	.	-
chrUn_DS190719v1	12854	13025	strRNA40	.	-
chrUn_DS192350v1	10999	11137	strRNA59	.	+
chrUn_DS192880v1	9278	16238	PNCTR	.	+
chrUn_DS193368v1	3016	3090	strRNA59	.	-
chrUn_DS194902v1	1749	1845	strRNA59	.	+
chrUn_DS194975v1	261	1068	strRNA90	.	+
chrUn_DS195127v1	14385	14722	strRNA73	.	-
chrUn_DS195936v1	13867	14299	strRNA6	.	+
chrUn_DS198368v1	0	546	strRNA29	.	+
chrUn_DS199205v1	2061	3211	strRNA39	.	+
chrUn_DS199205v1	3117	3209	strRNA39	.	+
chrUn_DS200975v1	6481	10033	strRNA5	.	-
chrUn_DS203107v1	10752	10883	strRNA29	.	-
chrUn_DS203585v1	1323	1499	strRNA6	.	-
chrUn_DS212077v1	856	1507	strRNA85	.	+
chrUn_DS214895v1	3775	4532	strRNA29	.	+
chrUn_DS226973v1	2723	2915	strRNA5	.	-
chrX5	18830774	18830941	strRNA59	.	-
```
