## Additional file 2 for "ortho2align: a sensitive approach for searching for orthologues of novel lncRNAs": query_unlifted.bed

```
chr1	10000	10231	strRNA1	.	+
chr10	41858242	41858763	strRNA7	.	-
chr10	41859568	41860014	strRNA8	.	-
chr10	41867199	41867596	strRNA9	.	-
chr10	41869438	41869738	strRNA10	.	-
chr10	41876619	41876868	strRNA11	.	-
chr10	41879166	41879566	strRNA12	.	-
chr10	41880114	41880412	strRNA13	.	-
chr10	41881101	41881583	strRNA14	.	-
chr10	41887203	41887907	strRNA15	.	-
chr10	41888649	41888920	strRNA16	.	-
chr10	41892151	41892501	strRNA17	.	-
chr10	41898715	41899036	strRNA18	.	-
chr10	41899760	41900222	strRNA19	.	-
chr10	41903952	41904706	strRNA20	.	-
chr10	41906500	41906821	strRNA21	.	-
chr10	41910340	41910888	strRNA22	.	-
chr10	41914540	41914928	strRNA23	.	-
chr12	9998	10334	strRNA25	.	+
chr2	186235983	186237683	strRNA46	.	-
chr20	31057797	31059072	strRNA50	.	-
chr20	31064907	31065344	strRNA51	.	-
chr20	31065631	31066381	strRNA52	.	-
chr20	31068396	31069330	strRNA53	.	-
chr20	31073776	31074445	strRNA54	.	-
chr20	61947255	61948721	strRNA56	.	-
chr21	10389194	10394899	strRNA59	.	-
chr4	49102445	49102705	strRNA66	.	+
chr4	49107708	49107911	strRNA67	.	+
chr4	49108321	49108573	strRNA68	.	+
chr4	49109475	49109863	strRNA69	.	+
chr4	49120852	49121290	strRNA70	.	+
chr4	49136904	49137301	strRNA71	.	+
chr4	49139608	49139929	strRNA72	.	+
chr5	49659660	49659953	strRNA75	.	+
chr5	49661012	49661249	strRNA76	.	+
chr5	49661427	49661688	strRNA77	.	+
chr5	49666364	49666820	strRNA78	.	+
chr9	40908942	40912628	strRNA87	.	-
```
