## Additional file 2 for "ortho2align: a sensitive approach for searching for orthologues of novel lncRNAs": query_unaligned.bed

```
chr1	41424126	41425371	strRNA3	.	+
chr11	519168	521606	strRNA24	.	+
chr12	131883513	131886500	strRNA28	.	+
chr16	85382002	85383785	strRNA31	.	+
chr16	85400283	85401022	strRNA32	.	+
chr16	85589426	85591229	strRNA34	.	+
chr2	121072724	121075378	strRNA44	.	-
chr4	9744876	9746907	strRNA73	.	-
```
