## Additional file 2 for "ortho2align: a sensitive approach for searching for orthologues of novel lncRNAs": query_unlifted.bed

```
chr1	10000	10231	strRNA1	.	+
chr1	7989235	7993345	strRNA2	.	+
chr1	206740502	206745507	strRNA4	.	+
chr10	41858242	41858763	strRNA7	.	-
chr10	41859568	41860014	strRNA8	.	-
chr10	41867199	41867596	strRNA9	.	-
chr10	41869438	41869738	strRNA10	.	-
chr10	41876619	41876868	strRNA11	.	-
chr10	41879166	41879566	strRNA12	.	-
chr10	41880114	41880412	strRNA13	.	-
chr10	41881101	41881583	strRNA14	.	-
chr10	41887203	41887907	strRNA15	.	-
chr10	41888649	41888920	strRNA16	.	-
chr10	41892151	41892501	strRNA17	.	-
chr10	41898715	41899036	strRNA18	.	-
chr10	41899760	41900222	strRNA19	.	-
chr10	41903952	41904706	strRNA20	.	-
chr10	41906500	41906821	strRNA21	.	-
chr10	41910340	41910888	strRNA22	.	-
chr10	41914540	41914928	strRNA23	.	-
chr12	9998	10334	strRNA25	.	+
chr12	9746797	9748114	strRNA26	.	+
chr12	67328923	67330966	strRNA27	.	+
chr13	113965486	113967209	strRNA30	.	-
chr16	28089380	28094949	strRNA36	.	-
chr16	85518984	85519893	strRNA33	.	+
chr17	4908552	4909201	strRNA37	.	-
chr19	55519153	55520149	strRNA41	.	-
chr19	58427137	58428030	strRNA38	.	+
chr2	170882323	170883250	strRNA45	.	-
chr2	186235983	186237683	strRNA46	.	-
chr2	239865777	239869375	strRNA47	.	-
chr20	25066872	25068810	strRNA49	.	-
chr20	31057797	31059072	strRNA50	.	-
chr20	31064907	31065344	strRNA51	.	-
chr20	31065631	31066381	strRNA52	.	-
chr20	31068396	31069330	strRNA53	.	-
chr20	31073776	31074445	strRNA54	.	-
chr20	31651219	31652444	strRNA55	.	-
chr20	53769282	53770129	strRNA48	.	+
chr21	42591397	42591924	strRNA60	.	-
chr21	43335315	43336844	strRNA61	.	-
chr21	45041445	45043015	strRNA58	.	+
chr22	12634554	12641729	strRNA62	.	+
chr3	195644210	195649504	strRNA64	.	+
chr3	198174365	198176953	strRNA65	.	+
chr4	49102445	49102705	strRNA66	.	+
chr4	49107708	49107911	strRNA67	.	+
chr4	49108321	49108573	strRNA68	.	+
chr4	49109475	49109863	strRNA69	.	+
chr4	49120852	49121290	strRNA70	.	+
chr4	49136904	49137301	strRNA71	.	+
chr4	49139608	49139929	strRNA72	.	+
chr4	74650835	74652051	strRNA74	.	-
chr5	49659660	49659953	strRNA75	.	+
chr5	49661012	49661249	strRNA76	.	+
chr5	49661427	49661688	strRNA77	.	+
chr5	49666364	49666820	strRNA78	.	+
chr5	150427955	150430854	strRNA79	.	-
chr6	6821659	6822265	strRNA82	.	-
chr6	8435621	8440226	strRNA80	.	+
chr6	119688479	119689651	strRNA81	.	+
chr7	152913793	152915453	strRNA83	.	+
chr7	155318210	155318725	strRNA84	.	+
chr9	40908942	40912628	strRNA87	.	-
chr9	41229381	41230772	strRNA88	.	-
chr9	41229381	41230871	strRNA89	.	-
chr9	41229715	41230093	strRNA86	.	+
chrX	2212788	2216959	strRNA93	.	-
chrX	4193494	4193803	strRNA94	.	-
chrX	115726268	115737331	strRNA95	.	-
chrX	115854505	115857394	strRNA92	.	+
chrY	2212788	2216959	strRNA96	.	-
```
