## Additional file 2 for "ortho2align: a sensitive approach for searching for orthologues of novel lncRNAs": subject_unaligned.bed

```
chr1	17238087	17238537	strRNA24	.	+
chr2	48020022	48021462	strRNA24	.	+
chr2	178987445	178987738	strRNA24	.	+
chr2	180361789	180364201	strRNA34	.	+
chr4	51724779	51724798	strRNA3	.	-
chr5	2373362	2375452	strRNA34	.	+
chr5	153022996	153024259	strRNA3	.	+
chr6	153374311	153374480	strRNA31	.	-
chr6	153683041	153683172	strRNA32	.	+
chr7	948640	949633	strRNA28	.	-
chr8	3449414	3449490	strRNA34	.	+
chr9	11187751	11188109	strRNA73	.	+
chr9	90563423	90563654	strRNA44	.	+
```
