## Additional file 2 for "ortho2align: a sensitive approach for searching for orthologues of novel lncRNAs": insignificant.query_orthologs.bed

```
chr10	5496976	5498399	strRNA5	.	+
chr10	132425035	132428645	strRNA6	.	+
chr19	479932	484307	strRNA39	.	-
chr19	47241304	47243217	strRNA40	.	-
chr2	43149326	43151175	strRNA43	.	-
chr2	43218925	43219640	strRNA42	.	+
chr21	10389194	10394899	strRNA59	.	-
chr22	49975536	49976106	strRNA63	.	+
chr8	144619396	144620769	strRNA85	.	-
chr9	41350715	41359050	strRNA90	.	-
chr9	63821202	63824325	strRNA91	.	-
```
