## Additional file 2 for "ortho2align: a sensitive approach for searching for orthologues of novel lncRNAs": insignificant.subject_orthologs.bed

```
chr1	67975391	67976581	strRNA5	.	+
chr1	145325964	145326047	strRNA85	.	+
chr1	212550851	212551011	strRNA59	.	-
chr1	213568649	213569928	strRNA40	.	-
chr10	261381	262218	strRNA40	.	-
chr10	631771	632036	strRNA59	.	-
chr10	1117731	1119078	strRNA39	.	-
chr2	35258001	35258371	strRNA59	.	+
chr2	177228522	177229260	strRNA6	.	+
chr3	1396902	1398189	strRNA6	.	+
chr3	4540272	4540627	strRNA91	.	+
chr3	138214167	138214352	strRNA40	.	-
chr3	139317189	139317191	strRNA5	.	-
chr4	440270	440290	strRNA40	.	-
chr4	2493649	2493853	strRNA40	.	-
chr4	3499805	3500114	strRNA91	.	-
chr4	124697644	124697792	strRNA59	.	-
chr4	140047770	140047936	strRNA5	.	-
chr5	1089437	1089667	strRNA43	.	+
chr5	124997810	124997828	strRNA5	.	+
chr6	2713937	2715015	strRNA85	.	-
chr6	116774562	116775054	strRNA59	.	+
chr6	153379349	153380172	strRNA42	.	+
chr7	601145	601219	strRNA59	.	-
chr7	133253393	133255183	strRNA90	.	-
chr8	1098360	1098361	strRNA85	.	-
chr8	143505409	143505975	strRNA63	.	+
chr8	144179662	144179760	strRNA40	.	-
chr9	1542082	1542261	strRNA59	.	-
chr9	11090310	11090477	strRNA91	.	+
```
