## Additional file 2 for "ortho2align: a sensitive approach for searching for orthologues of novel lncRNAs": shuffle_bg.bed

```
chr1	2087529	2094586	chr1:2087529-2094586+	.	+
chr1	28328126	28328711	chr1:28328126-28328711-	.	-
chr1	32981735	32984897	chr1:32981735-32984897-	.	-
chr1	67972374	68004362	chr1:67972374-68004362+	.	+
chr1	80755901	80755994	chr1:80755901-80755994+	.	+
chr1	84873154	84896425	chr1:84873154-84896425-	.	-
chr1	94575210	94607140	chr1:94575210-94607140-	.	-
chr1	128921408	128968026	chr1:128921408-128968026+	.	+
chr1	129038220	129059662	chr1:129038220-129059662-	.	-
chr1	130602294	130650627	chr1:130602294-130650627-	.	-
chr1	143024811	143046743	chr1:143024811-143046743+	.	+
chr1	153773341	153791179	chr1:153773341-153791179+	.	+
chr1	154077067	154077130	chr1:154077067-154077130-	.	-
chr1	168239786	168249367	chr1:168239786-168249367+	.	+
chr1	168527844	168540828	chr1:168527844-168540828-	.	-
chr1	171497647	171530770	chr1:171497647-171530770-	.	-
chr1	187928742	187937553	chr1:187928742-187937553+	.	+
chr1	190176324	190227191	chr1:190176324-190227191-	.	-
chr1	190720052	190734714	chr1:190720052-190734714+	.	+
chr1	195007724	195017160	chr1:195007724-195017160+	.	+
chr1	198631097	198633346	chr1:198631097-198633346+	.	+
chr1	207361062	207364932	chr1:207361062-207364932+	.	+
chr1	210405091	210406754	chr1:210405091-210406754-	.	-
chr1	210734653	210757886	chr1:210734653-210757886-	.	-
chr10	6446494	6603392	chr10:6446494-6603392-	.	-
chr10	13898633	13907126	chr10:13898633-13907126-	.	-
chr10	16252108	16264001	chr10:16252108-16264001+	.	+
chr10	25761501	25800747	chr10:25761501-25800747+	.	+
chr10	32212617	32234866	chr10:32212617-32234866-	.	-
chr10	42771053	42881207	chr10:42771053-42881207-	.	-
chr10	43276340	43301790	chr10:43276340-43301790+	.	+
chr10	46331311	46387347	chr10:46331311-46387347-	.	-
chr10	50209934	50210041	chr10:50209934-50210041-	.	-
chr10	51097323	51097405	chr10:51097323-51097405-	.	-
chr2	2484246	2493763	chr2:2484246-2493763-	.	-
chr2	37799065	37805967	chr2:37799065-37805967-	.	-
chr2	59864494	59989080	chr2:59864494-59989080-	.	-
chr2	64622667	64637780	chr2:64622667-64637780-	.	-
chr2	69179207	69190140	chr2:69179207-69190140+	.	+
chr2	70950309	71003666	chr2:70950309-71003666-	.	-
chr2	71855681	71894164	chr2:71855681-71894164-	.	-
chr2	90858174	90861290	chr2:90858174-90861290+	.	+
chr2	92490474	92493154	chr2:92490474-92493154+	.	+
chr2	111334318	111335281	chr2:111334318-111335281-	.	-
chr2	116641863	116661360	chr2:116641863-116661360+	.	+
chr2	117343482	117447408	chr2:117343482-117447408+	.	+
chr2	120575256	120589055	chr2:120575256-120589055-	.	-
chr2	122223891	122242227	chr2:122223891-122242227+	.	+
chr2	147524186	147569893	chr2:147524186-147569893-	.	-
chr2	152820296	152820405	chr2:152820296-152820405-	.	-
chr2	158720684	158785280	chr2:158720684-158785280-	.	-
chr2	160092725	160647572	chr2:160092725-160647572-	.	-
chr2	161761070	161781106	chr2:161761070-161781106+	.	+
chr2	172010155	172012222	chr2:172010155-172012222-	.	-
chr3	3382563	3387868	chr3:3382563-3387868+	.	+
chr3	4714106	4714188	chr3:4714106-4714188+	.	+
chr3	5060081	5063213	chr3:5060081-5063213+	.	+
chr3	18406602	18406674	chr3:18406602-18406674-	.	-
chr3	22604612	22607879	chr3:22604612-22607879-	.	-
chr3	22989242	23006851	chr3:22989242-23006851-	.	-
chr3	30303472	30310988	chr3:30303472-30310988-	.	-
chr3	36896153	36896235	chr3:36896153-36896235-	.	-
chr3	40249885	40285350	chr3:40249885-40285350+	.	+
chr3	41266016	41272112	chr3:41266016-41272112+	.	+
chr3	53013629	53013712	chr3:53013629-53013712+	.	+
chr3	55575272	55576455	chr3:55575272-55576455-	.	-
chr3	63381243	63393783	chr3:63381243-63393783+	.	+
chr3	70733904	70734062	chr3:70733904-70734062+	.	+
chr3	71818330	71820702	chr3:71818330-71820702+	.	+
chr3	74661623	74661695	chr3:74661623-74661695+	.	+
chr3	80110016	80113700	chr3:80110016-80113700+	.	+
chr3	81160320	81160393	chr3:81160320-81160393+	.	+
chr3	86902606	86931982	chr3:86902606-86931982-	.	-
chr3	89181533	89181615	chr3:89181533-89181615-	.	-
chr3	89515094	89552507	chr3:89515094-89552507-	.	-
chr3	90070045	90079114	chr3:90070045-90079114-	.	-
chr3	92653496	92684718	chr3:92653496-92684718-	.	-
chr3	114741579	114858451	chr3:114741579-114858451+	.	+
chr3	118789123	118789209	chr3:118789123-118789209-	.	-
chr3	119808274	119808360	chr3:119808274-119808360+	.	+
chr3	137644134	138166619	chr3:137644134-138166619+	.	+
chr4	576890	595430	chr4:576890-595430-	.	-
chr4	1107640	1107712	chr4:1107640-1107712-	.	-
chr4	10743993	10744507	chr4:10743993-10744507+	.	+
chr4	25023659	25035065	chr4:25023659-25035065-	.	-
chr4	36532547	36532662	chr4:36532547-36532662-	.	-
chr4	62211841	62211913	chr4:62211841-62211913-	.	-
chr4	64092273	64094537	chr4:64092273-64094537+	.	+
chr4	73935088	73937170	chr4:73935088-73937170-	.	-
chr4	88718604	88727454	chr4:88718604-88727454+	.	+
chr4	102781283	102816726	chr4:102781283-102816726+	.	+
chr4	106957807	106976165	chr4:106957807-106976165+	.	+
chr4	110836927	110916633	chr4:110836927-110916633-	.	-
chr4	115424526	115442354	chr4:115424526-115442354+	.	+
chr4	152776130	152784585	chr4:152776130-152784585-	.	-
chr5	6487708	6791565	chr5:6487708-6791565-	.	-
chr5	6551265	6602843	chr5:6551265-6602843-	.	-
chr5	7056653	7056772	chr5:7056653-7056772+	.	+
chr5	24054756	24104691	chr5:24054756-24104691+	.	+
chr5	24774050	24774983	chr5:24774050-24774983+	.	+
chr5	30456512	30487571	chr5:30456512-30487571-	.	-
chr5	37781067	37807969	chr5:37781067-37807969+	.	+
chr5	39769560	39772091	chr5:39769560-39772091-	.	-
chr5	63056859	63056930	chr5:63056859-63056930-	.	-
chr5	70099678	70165993	chr5:70099678-70165993+	.	+
chr5	76413616	76446490	chr5:76413616-76446490+	.	+
chr5	96236611	96252491	chr5:96236611-96252491+	.	+
chr5	97150420	97158223	chr5:97150420-97158223+	.	+
chr5	102613192	102655951	chr5:102613192-102655951+	.	+
chr5	121614211	121614282	chr5:121614211-121614282-	.	-
chr5	124667233	124667304	chr5:124667233-124667304-	.	-
chr5	136406031	136463450	chr5:136406031-136463450+	.	+
chr5	137216796	137218507	chr5:137216796-137218507-	.	-
chr5	141932938	141955418	chr5:141932938-141955418+	.	+
chr5	149974298	149992144	chr5:149974298-149992144-	.	-
chr5	150524806	150527731	chr5:150524806-150527731+	.	+
chr5	152754474	152754594	chr5:152754474-152754594+	.	+
chr5	157631455	157639052	chr5:157631455-157639052-	.	-
chr5	159853994	159855242	chr5:159853994-159855242+	.	+
chr6	9758935	9890240	chr6:9758935-9890240-	.	-
chr6	26392225	26436470	chr6:26392225-26436470-	.	-
chr6	41817012	41917408	chr6:41817012-41917408+	.	+
chr6	44522852	44608697	chr6:44522852-44608697-	.	-
chr6	52080345	52099618	chr6:52080345-52099618-	.	-
chr6	59336495	59336630	chr6:59336495-59336630-	.	-
chr6	68049664	68051982	chr6:68049664-68051982+	.	+
chr6	69075930	69078908	chr6:69075930-69078908-	.	-
chr6	73857706	73932709	chr6:73857706-73932709+	.	+
chr6	89353709	89361829	chr6:89353709-89361829-	.	-
chr6	101850304	101861409	chr6:101850304-101861409-	.	-
chr6	102168804	102168877	chr6:102168804-102168877+	.	+
chr6	104222345	104227066	chr6:104222345-104227066+	.	+
chr6	123625490	123671044	chr6:123625490-123671044+	.	+
chr6	125828064	125828144	chr6:125828064-125828144-	.	-
chr6	127916149	127916259	chr6:127916149-127916259+	.	+
chr6	140119129	140219036	chr6:140119129-140219036+	.	+
chr7	308182	319067	chr7:308182-319067-	.	-
chr7	9132957	9146075	chr7:9132957-9146075-	.	-
chr7	16392085	16395714	chr7:16392085-16395714-	.	-
chr7	27538610	27545265	chr7:27538610-27545265-	.	-
chr7	28841076	28941959	chr7:28841076-28941959-	.	-
chr7	53581902	53592377	chr7:53581902-53592377+	.	+
chr7	58536131	58558607	chr7:58536131-58558607-	.	-
chr7	73324229	73326629	chr7:73324229-73326629-	.	-
chr7	91683094	91723752	chr7:91683094-91723752+	.	+
chr7	92770000	92784111	chr7:92770000-92784111-	.	-
chr7	94605169	94609293	chr7:94605169-94609293-	.	-
chr7	100101868	100111484	chr7:100101868-100111484-	.	-
chr7	101158990	101180573	chr7:101158990-101180573-	.	-
chr7	124111025	124112851	chr7:124111025-124112851-	.	-
chr7	127016568	127037848	chr7:127016568-127037848-	.	-
chr7	128851170	128854253	chr7:128851170-128854253-	.	-
chr8	693032	695903	chr8:693032-695903-	.	-
chr8	2813666	2832733	chr8:2813666-2832733-	.	-
chr8	2899496	2901917	chr8:2899496-2901917+	.	+
chr8	2979423	3019328	chr8:2979423-3019328-	.	-
chr8	4650127	4745642	chr8:4650127-4745642+	.	+
chr8	9906115	9949741	chr8:9906115-9949741-	.	-
chr8	22905816	22910537	chr8:22905816-22910537+	.	+
chr8	35793108	35863174	chr8:35793108-35863174+	.	+
chr8	36336746	36365176	chr8:36336746-36365176-	.	-
chr8	37984259	37985702	chr8:37984259-37985702-	.	-
chr8	69707005	69709251	chr8:69707005-69709251-	.	-
chr8	71807481	71808451	chr8:71807481-71808451+	.	+
chr8	72264912	72299741	chr8:72264912-72299741+	.	+
chr8	104311969	104322297	chr8:104311969-104322297-	.	-
chr8	105249770	105255350	chr8:105249770-105255350+	.	+
chr8	106677383	106694319	chr8:106677383-106694319+	.	+
chr8	117750332	117764817	chr8:117750332-117764817+	.	+
chr8	119939844	119978573	chr8:119939844-119978573+	.	+
chr8	124078936	124081448	chr8:124078936-124081448+	.	+
chr8	126123486	126308548	chr8:126123486-126308548-	.	-
chr8	126127477	126127551	chr8:126127477-126127551+	.	+
chr8	131330090	131345822	chr8:131330090-131345822-	.	-
chr8	131583395	131593874	chr8:131583395-131593874+	.	+
chr8	133345459	133346187	chr8:133345459-133346187-	.	-
chr8	139793546	139807731	chr8:139793546-139807731+	.	+
chr8	141561751	141563006	chr8:141561751-141563006+	.	+
chr8	145417274	145419153	chr8:145417274-145419153-	.	-
chr9	750948	758353	chr9:750948-758353-	.	-
chr9	2592104	2592221	chr9:2592104-2592221+	.	+
chr9	8617519	8639577	chr9:8617519-8639577-	.	-
chr9	13540911	13678978	chr9:13540911-13678978+	.	+
chr9	14043491	14050851	chr9:14043491-14050851+	.	+
chr9	17830066	17888139	chr9:17830066-17888139+	.	+
chr9	19834286	19851821	chr9:19834286-19851821-	.	-
chr9	20370352	20407431	chr9:20370352-20407431-	.	-
chr9	31444452	31486937	chr9:31444452-31486937+	.	+
chr9	34881307	34889443	chr9:34881307-34889443+	.	+
chr9	38329166	38334613	chr9:38329166-38334613+	.	+
chr9	41427050	41432902	chr9:41427050-41432902+	.	+
chr9	42503349	42514898	chr9:42503349-42514898-	.	-
chr9	48994472	49002003	chr9:48994472-49002003-	.	-
chr9	50136710	50137623	chr9:50136710-50137623-	.	-
chr9	58132402	58142306	chr9:58132402-58142306+	.	+
chr9	73417893	73440099	chr9:73417893-73440099+	.	+
chr9	76896082	76954738	chr9:76896082-76954738+	.	+
chr9	80611922	80628394	chr9:80611922-80628394+	.	+
chr9	86161425	86171355	chr9:86161425-86171355+	.	+
chr9	88965614	88966031	chr9:88965614-88966031+	.	+
```
