## Additional file 2 for "ortho2align: a sensitive approach for searching for orthologues of novel lncRNAs": query_unaligned.bed

```
chr1	159925470	159927067	Xrna_88	.	+
chr1	173475522	173477168	Xrna_100	.	-
chr10	4890829	4896099	Xrna_153	.	+
chr10	131914058	131917319	Xrna_236	.	+
chr11	124188799	124207162	Xrna_364	.	+
chr16	18203894	18204032	Xrna_669	.	-
chr2	32619248	32621560	Xrna_848	.	+
chr2	139663151	139666453	Xrna_939	.	+
chr21	10385212	10389100	Xrna_1032	.	-
chr5	138543452	138545574	Xrna_1394	.	+
chr6	119173656	119176077	Xrna_1521	.	-
chr7	141658759	141662576	Xrna_1653	.	+
chr8	130045776	130048985	Xrna_1737	.	-
chr8	144683679	144685871	Xrna_1748	.	-
chr9	83538832	83543641	Xrna_1766	.	-
chr9	131124108	131125453	Xrna_1793	.	-
```
