## Additional file 2 for "ortho2align: a sensitive approach for searching for orthologues of novel lncRNAs": subject_unaligned.bed

```
chr1	57313030	57313211	Xrna_1653	.	+
chr1	62135955	62136014	Xrna_153	.	+
chr11	1401360	1401586	Xrna_1032	.	-
chr13	514100	514495	Xrna_1737	.	+
chr13	3538258	3538551	Xrna_1394	.	-
chr14	8214219	8214260	Xrna_669	.	+
chr14	14078621	14080397	Xrna_1748	.	-
chr17	6391472	6391537	Xrna_1793	.	-
chr19	8296393	8296476	Xrna_1766	.	+
chr24	5234245	5234342	Xrna_88	.	-
chr3	31601146	31601326	Xrna_848	.	-
chr3	62694570	62694666	Xrna_1521	.	+
chr5	1271803	1271925	Xrna_364	.	+
chr8	4702610	4702935	Xrna_100	.	+
chrUn_NW_020110160v1	213728	214490	Xrna_236	.	-
chrZ	43050931	43051254	Xrna_939	.	-
chrZ	43505034	43505164	Xrna_939	.	+
```
