## Additional file 2 for "ortho2align: a sensitive approach for searching for orthologues of novel lncRNAs": insignificant.query_orthologs.bed

```
chr1	1407248	1409021	Xrna_3	.	+
chr1	3776225	3780826	Xrna_4	.	+
chr1	4018489	4023135	Xrna_5	.	+
chr1	27399573	27402182	Xrna_16	.	-
chr1	67371635	67377521	Xrna_45	.	-
chr1	75638219	75641329	Xrna_51	.	-
chr1	90893725	90911784	Xrna_57	.	-
chr1	93144293	93153097	Xrna_58	.	+
chr1	93557820	93562029	Xrna_60	.	+
chr1	147596949	147599686	Xrna_78	.	-
chr1	149843539	149845814	Xrna_79	.	+
chr1	153992626	153993346	Xrna_80	.	+
chr1	228078059	228082524	Xrna_123	.	-
chr1	234600939	234603906	Xrna_134	.	-
chr1	247331870	247342328	Xrna_140	.	+
chr1	247912263	247917055	Xrna_143	.	+
chr10	3675293	3678760	Xrna_148	.	+
chr10	4924827	4929131	Xrna_156	.	+
chr10	52939841	53023742	Xrna_178	.	+
chr10	53270036	53278673	Xrna_191	.	+
chr10	70196856	70198983	Xrna_207	.	-
chr10	131919793	131929587	Xrna_237	.	+
chr10	133350769	133355149	Xrna_239	.	-
chr11	506676	513699	Xrna_240	.	+
chr11	1503228	1509974	Xrna_246	.	-
chr11	3416922	3421444	Xrna_251	.	+
chr11	25453597	25459548	Xrna_280	.	+
chr11	36905455	36917912	Xrna_299	.	+
chr11	37091173	37094830	Xrna_306	.	+
chr11	37246378	37249283	Xrna_313	.	+
chr11	37355194	37358835	Xrna_317	.	+
chr11	57479196	57481545	Xrna_330	.	-
chr11	64165891	64168986	Xrna_336	.	+
chr11	66839071	66843498	Xrna_341	.	-
chr11	85652229	85654533	Xrna_345	.	-
chr11	108942838	108946070	Xrna_352	.	+
chr11	109601802	109609978	Xrna_353	.	-
chr11	124171055	124183315	Xrna_363	.	+
chr11	124215835	124221984	Xrna_365	.	+
chr11	124225824	124235557	Xrna_366	.	+
chr12	29320251	29323121	Xrna_379	.	-
chr12	86891031	86903744	Xrna_399	.	-
chr13	19601899	19611980	Xrna_453	.	+
chr13	57315909	57328534	Xrna_478	.	+
chr13	57330529	57355042	Xrna_479	.	+
chr13	74058845	74062060	Xrna_496	.	-
chr13	107867695	107891621	Xrna_543	.	-
chr14	81251233	81259563	Xrna_595	.	-
chr16	587306	588954	Xrna_634	.	-
chr16	1277230	1279999	Xrna_637	.	+
chr16	16507796	16508190	Xrna_658	.	+
chr16	21116455	21119477	Xrna_671	.	+
chr16	29599316	29608198	Xrna_674	.	-
chr16	31453511	31456336	Xrna_677	.	-
chr16	67276069	67279417	Xrna_680	.	-
chr16	88870352	88872267	Xrna_689	.	-
chr17	4930705	4937120	Xrna_693	.	-
chr17	70652048	70655880	Xrna_724	.	+
chr17	73188359	73192794	Xrna_725	.	-
chr17	81390267	81393593	Xrna_730	.	-
chr17	81861108	81861915	Xrna_731	.	+
chr17	82098508	82104561	Xrna_734	.	+
chr18	30102943	30107519	Xrna_752	.	-
chr18	63206355	63211074	Xrna_765	.	+
chr19	1021628	1022025	Xrna_789	.	+
chr19	1848961	1851345	Xrna_790	.	-
chr19	33174883	33176929	Xrna_814	.	-
chr19	35264131	35268099	Xrna_816	.	-
chr19	49018510	49022368	Xrna_821	.	+
chr19	58427926	58431398	Xrna_830	.	+
chr2	76302645	76308039	Xrna_877	.	+
chr2	78172197	78275737	Xrna_887	.	-
chr2	84967890	84971198	Xrna_903	.	-
chr2	131690098	131693433	Xrna_930	.	+
chr2	191697841	191702493	Xrna_969	.	+
chr2	195749982	195754180	Xrna_976	.	+
chr2	229759439	229762543	Xrna_998	.	-
chr20	31661204	31663078	Xrna_1010	.	-
chr20	33652577	33655688	Xrna_1015	.	-
chr21	32286776	32306457	Xrna_1057	.	-
chr21	46157429	46160937	Xrna_1067	.	-
chr21	46449506	46458691	Xrna_1068	.	-
chr22	25346137	25349527	Xrna_1082	.	-
chr22	50526784	50530535	Xrna_1102	.	+
chr3	15860088	15877176	Xrna_1110	.	+
chr3	37176375	37178835	Xrna_1125	.	+
chr3	44491021	44496912	Xrna_1128	.	-
chr3	128817039	128826430	Xrna_1165	.	+
chr3	138640195	138643862	Xrna_1170	.	-
chr3	143060906	143063504	Xrna_1174	.	+
chr3	158695584	158717971	Xrna_1185	.	+
chr3	162533126	162583303	Xrna_1196	.	-
chr3	187352433	187355156	Xrna_1208	.	-
chr4	1856355	1859974	Xrna_1213	.	+
chr4	76939095	76949631	Xrna_1230	.	-
chr4	114169367	114203196	Xrna_1242	.	+
chr4	114321152	114327532	Xrna_1251	.	+
chr4	143909595	143911472	Xrna_1268	.	-
chr4	156381276	156386980	Xrna_1274	.	+
chr5	28097456	28100696	Xrna_1324	.	+
chr5	33474784	33480858	Xrna_1335	.	+
chr5	120049257	120054574	Xrna_1371	.	+
chr5	132869820	132872264	Xrna_1390	.	+
chr5	137932370	137936442	Xrna_1393	.	-
chr5	138940255	138944278	Xrna_1396	.	-
chr5	142303382	142308951	Xrna_1402	.	-
chr5	154833470	154842372	Xrna_1406	.	+
chr5	176539566	176542822	Xrna_1408	.	-
chr5	177448887	177454871	Xrna_1409	.	-
chr6	16752202	16759131	Xrna_1422	.	+
chr6	23047224	23049551	Xrna_1427	.	-
chr6	23086094	23093642	Xrna_1432	.	-
chr6	27828519	27831203	Xrna_1452	.	-
chr6	28240049	28242421	Xrna_1455	.	+
chr6	88276992	88293169	Xrna_1489	.	-
chr6	104019770	104022426	Xrna_1500	.	-
chr6	127363404	127367436	Xrna_1526	.	+
chr6	141646679	141650419	Xrna_1537	.	-
chr6	168425800	168431868	Xrna_1559	.	+
chr7	22862728	22866031	Xrna_1576	.	+
chr7	23471296	23477440	Xrna_1579	.	+
chr7	97967075	97968413	Xrna_1613	.	-
chr7	100690805	100693602	Xrna_1615	.	-
chr7	114305328	114313388	Xrna_1626	.	-
chr7	114322482	114328340	Xrna_1628	.	-
chr7	128097967	128104916	Xrna_1634	.	+
chr8	34046969	34056620	Xrna_1677	.	+
chr8	53958516	53964310	Xrna_1693	.	-
chr8	75840134	75852239	Xrna_1704	.	+
chr8	75853758	75859287	Xrna_1705	.	+
chr8	134813748	134832341	Xrna_1739	.	-
chr8	144038646	144049248	Xrna_1741	.	-
chr8	144316230	144322228	Xrna_1742	.	+
chr8	144506251	144509371	Xrna_1743	.	-
chr8	144626655	144634161	Xrna_1745	.	-
chr8	144792559	144794373	Xrna_1749	.	+
chr9	120384198	120386513	Xrna_1785	.	-
chr9	134850389	134865832	Xrna_1795	.	-
chr9	135914445	135919435	Xrna_1798	.	+
chr9	135914481	135922919	Xrna_1799	.	-
chr9	136728308	136730286	Xrna_1800	.	+
chrX	14836502	14839018	Xrna_1807	.	-
chrX	26687968	26695625	Xrna_1822	.	+
chrX	75049774	75052235	Xrna_1845	.	-
chrX	119019139	119023936	Xrna_1862	.	+
```
