## Additional file 2 for "ortho2align: a sensitive approach for searching for orthologues of novel lncRNAs": insignificant.subject_orthologs.bed

```
chr1	26317473	26318064	Xrna_1628	.	+
chr1	26324195	26324417	Xrna_1626	.	+
chr1	26816026	26816231	Xrna_1798	.	-
chr1	26816026	26816231	Xrna_1799	.	+
chr1	42562902	42563461	Xrna_399	.	-
chr1	48096545	48096611	Xrna_1452	.	-
chr1	48170873	48170962	Xrna_79	.	+
chr1	59916841	59917062	Xrna_830	.	-
chr1	73315017	73315167	Xrna_379	.	-
chr1	93297954	93298211	Xrna_1455	.	+
chr1	93774109	93774369	Xrna_78	.	-
chr1	106225048	106225517	Xrna_1057	.	-
chr1	113364219	113370719	Xrna_1749	.	-
chr1	123730046	123730516	Xrna_1807	.	+
chr1	130456494	130456628	Xrna_478	.	+
chr1	135338181	135339422	Xrna_1242	.	-
chr1	157003914	157003994	Xrna_496	.	+
chr1	165014963	165015395	Xrna_479	.	-
chr1	181181744	181181886	Xrna_353	.	+
chr1	181318625	181318889	Xrna_352	.	-
chr1	190278020	190278286	Xrna_1067	.	-
chr1	191538611	191538983	Xrna_345	.	-
chr1	197320808	197321469	Xrna_143	.	+
chr1	197402616	197402966	Xrna_634	.	-
chr10	3842166	3844122	Xrna_969	.	-
chr10	3843916	3843995	Xrna_969	.	+
chr11	559449	562163	Xrna_1743	.	-
chr11	1330761	1331505	Xrna_680	.	+
chr11	1969522	1972485	Xrna_637	.	+
chr11	2529066	2530541	Xrna_1015	.	-
chr11	10099765	10099907	Xrna_674	.	-
chr11	18310938	18311099	Xrna_156	.	+
chr11	18849712	18850207	Xrna_16	.	-
chr12	2841272	2841704	Xrna_123	.	-
chr12	2852392	2858005	Xrna_1742	.	-
chr12	11854591	11855147	Xrna_1741	.	-
chr13	1624411	1624525	Xrna_821	.	-
chr13	3338956	3339021	Xrna_1396	.	+
chr13	10859047	10860673	Xrna_1409	.	-
chr13	11070573	11071278	Xrna_140	.	+
chr13	11089828	11089871	Xrna_1408	.	+
chr13	12754623	12754964	Xrna_1406	.	-
chr13	15109334	15109462	Xrna_1393	.	+
chr13	17766137	17766393	Xrna_1390	.	-
chr13	17912334	17912477	Xrna_1402	.	-
chr14	4576550	4576575	Xrna_1489	.	-
chr14	8214060	8214135	Xrna_658	.	+
chr14	13095143	13095878	Xrna_790	.	+
chr14	13796902	13797027	Xrna_251	.	+
chr14	15280301	15280347	Xrna_976	.	+
chr14	15328542	15328758	Xrna_671	.	+
chr14	15993998	15994158	Xrna_148	.	-
chr14	16144956	16144958	Xrna_1371	.	+
chr15	6950087	6950143	Xrna_595	.	+
chr16	638536	638691	Xrna_830	.	-
chr16	1355067	1355247	Xrna_363	.	+
chr16	1713818	1713985	Xrna_830	.	+
chr17	4865725	4865865	Xrna_1785	.	-
chr17	5241646	5243056	Xrna_239	.	+
chr17	9108119	9108720	Xrna_1128	.	-
chr18	4629958	4630380	Xrna_634	.	-
chr18	4908265	4911798	Xrna_734	.	-
chr18	8335724	8336525	Xrna_724	.	+
chr18	8975625	8975838	Xrna_725	.	-
chr18	9217529	9218111	Xrna_730	.	+
chr18	9780697	9781979	Xrna_734	.	-
chr18	9925876	9926268	Xrna_731	.	+
chr18	10495501	10496272	Xrna_341	.	+
chr2	460000	460413	Xrna_677	.	-
chr2	15880683	15881693	Xrna_930	.	-
chr2	31265017	31265101	Xrna_1579	.	+
chr2	58273680	58273943	Xrna_1432	.	+
chr2	58290737	58290777	Xrna_1427	.	+
chr2	61766172	61766393	Xrna_1422	.	+
chr2	67888713	67888775	Xrna_765	.	-
chr2	70609500	70609819	Xrna_1324	.	-
chr2	105607959	105608882	Xrna_752	.	-
chr2	108547880	108548112	Xrna_969	.	+
chr2	110332766	110333463	Xrna_1693	.	-
chr2	118866664	118886324	Xrna_1704	.	+
chr2	118892173	118893059	Xrna_1705	.	+
chr2	130680810	130681641	Xrna_1795	.	+
chr2	133811556	133813100	Xrna_1242	.	-
chr20	10007458	10007581	Xrna_1010	.	-
chr21	900581	900772	Xrna_5	.	-
chr21	2214535	2214638	Xrna_3	.	-
chr22	1995277	1996003	Xrna_1677	.	+
chr22	2718478	2718659	Xrna_1745	.	+
chr22	4291206	4291283	Xrna_877	.	+
chr22	4808723	4815266	Xrna_887	.	-
chr22	5212546	5212727	Xrna_1170	.	+
chr23	2722196	2722453	Xrna_453	.	-
chr23	5158743	5159976	Xrna_240	.	+
chr24	5087730	5088055	Xrna_674	.	-
chr24	5664866	5665024	Xrna_207	.	-
chr25	2845242	2845343	Xrna_80	.	+
chr25	3840143	3841420	Xrna_1800	.	-
chr26	1224413	1224867	Xrna_16	.	+
chr26	1224583	1224769	Xrna_330	.	+
chr26	1225907	1226240	Xrna_731	.	-
chr27	123523	123884	Xrna_1800	.	-
chr27	7062348	7063281	Xrna_1213	.	+
chr27	7702189	7703831	Xrna_1741	.	+
chr28	877225	879376	Xrna_693	.	-
chr28	1162614	1164161	Xrna_816	.	+
chr28	1435494	1435638	Xrna_1068	.	-
chr28	1572580	1572676	Xrna_1634	.	-
chr28	2640828	2642397	Xrna_1102	.	+
chr28	3001339	3001388	Xrna_789	.	+
chr28	3419058	3419955	Xrna_734	.	-
chr3	4365931	4367290	Xrna_1749	.	+
chr3	38468396	38468460	Xrna_134	.	+
chr3	41231364	41231536	Xrna_1082	.	+
chr3	53310092	53310135	Xrna_1537	.	+
chr3	69312752	69312948	Xrna_1500	.	+
chr3	104910943	104911784	Xrna_1409	.	+
chr30	206580	206921	Xrna_246	.	+
chr33	2497106	2497239	Xrna_365	.	+
chr33	4127487	4127934	Xrna_123	.	-
chr33	5592337	5592348	Xrna_1500	.	+
chr33	6850825	6851150	Xrna_1067	.	+
chr4	1622872	1623579	Xrna_543	.	-
chr4	1863159	1863356	Xrna_57	.	+
chr4	12509908	12510226	Xrna_1845	.	-
chr4	16688457	16689391	Xrna_1862	.	-
chr4	19731111	19731568	Xrna_1165	.	+
chr4	21052568	21053545	Xrna_1274	.	+
chr4	46824675	46824870	Xrna_317	.	-
chr4	46826382	46826766	Xrna_16	.	-
chr4	46826815	46827524	Xrna_156	.	+
chr4	46827006	46827082	Xrna_969	.	+
chr4	49578989	49581467	Xrna_239	.	+
chr4	54539406	54539488	Xrna_1822	.	-
chr4	56364514	56364908	Xrna_1251	.	-
chr4	90848081	90850800	Xrna_1615	.	-
chr4	91123872	91125686	Xrna_4	.	+
chr5	196649	196717	Xrna_240	.	+
chr5	506761	506828	Xrna_1613	.	-
chr5	663294	664245	Xrna_680	.	-
chr5	1333752	1334153	Xrna_280	.	-
chr5	1606771	1606801	Xrna_366	.	-
chr5	17274555	17276333	Xrna_1741	.	+
chr5	19870116	19870470	Xrna_299	.	+
chr5	19944391	19948592	Xrna_306	.	+
chr5	20000618	20000789	Xrna_313	.	+
chr5	25203308	25203796	Xrna_814	.	+
chr5	32481091	32481147	Xrna_1489	.	+
chr5	58051820	58051944	Xrna_1268	.	-
chr6	6057308	6059330	Xrna_178	.	+
chr6	6221200	6221221	Xrna_191	.	+
chr6	17805265	17805636	Xrna_1125	.	+
chr6	23473683	23475230	Xrna_689	.	-
chr6	23491795	23494372	Xrna_1743	.	-
chr6	23612187	23612890	Xrna_336	.	+
chr6	24052877	24053321	Xrna_1213	.	+
chr6	24353357	24353699	Xrna_725	.	-
chr7	399700	399825	Xrna_1576	.	-
chr8	14264558	14264829	Xrna_60	.	-
chr8	14385897	14386020	Xrna_58	.	-
chr8	14448008	14448062	Xrna_1526	.	-
chr8	29009909	29010364	Xrna_45	.	-
chr9	10200124	10200463	Xrna_998	.	-
chr9	10821035	10821182	Xrna_1174	.	+
chr9	21910838	21911837	Xrna_1196	.	+
chr9	22598798	22599219	Xrna_1185	.	-
chrUn_NW_020110160v1	210781	211345	Xrna_237	.	-
chrUn_NW_020110162v1	1172159	1172475	Xrna_1110	.	+
chrUn_NW_020110167v1	2021721	2022375	Xrna_1559	.	+
chrZ	15911	16300	Xrna_1102	.	-
chrZ	9105791	9106712	Xrna_1739	.	-
chrZ	9172024	9173485	Xrna_1230	.	+
chrZ	10119027	10119335	Xrna_1335	.	+
chrZ	33346377	33346715	Xrna_1208	.	+
chrZ	50092661	50092787	Xrna_51	.	-
chrZ	53914670	53914990	Xrna_903	.	+
```
