## Additional file 2 for "ortho2align: a sensitive approach for searching for orthologues of novel lncRNAs": stats.txt

```
-----------------------
estimate_background stats:
Recieved 1865 transcripts.
Eliminated 4 background ranges due to intersections with lifted transcripts.
Estimated background for 1865 of them.
Caught 0 exceptions.
Distribution of amount of found background HSPs:
0| 0,0,0,3,6,
1| 0,1,1,1,2,4,4,4,4,4,5,5,5,6,6,6,8,8,8,8,8,9,9,9,9,9,9,9,9,
2| 0,0,0,0,0,0,1,1,1,1,1,2,2,2,2,2,2,2,2,2,2,3,3,3,3,3,3,3,4,4,4,4,4,4,4,5,5,5,5,5,5,5,5,5,5,6,6,6,6,6,6,6,6,6,7,7,7,7,7,7,7,7,7,7,7,7,7,8,8,8,8,8,9,9,9,9,9,9,9,9,9,9,9,9,9,
3| 0,0,0,0,0,0,1,1,1,1,1,1,1,1,1,1,1,2,2,2,2,2,2,2,2,2,2,2,2,2,2,2,3,3,3,3,3,3,3,3,3,3,3,3,3,3,3,3,3,3,3,3,3,3,3,3,4,4,4,4,4,4,4,5,5,5,5,5,5,5,5,5,5,5,5,6,6,6,6,6,6,6,6,6,6,6,6,6,6,6,6,6,7,7,7,7,7,7,7,7,7,7,7,7,7,7,7,7,7,7,7,7,8,8,8,8,8,8,8,8,8,8,8,8,8,8,8,8,8,8,9,9,9,9,9,9,9,9,9,9,9,9,9,9,9,9,9,9,
4| 0,0,0,0,0,0,0,0,0,0,0,0,0,0,0,1,1,1,1,1,1,1,1,1,1,1,1,1,1,1,1,1,1,1,1,1,1,1,2,2,2,2,2,2,2,2,2,2,2,2,2,2,2,3,3,3,3,3,3,3,3,3,3,3,3,3,3,3,4,4,4,4,4,4,4,4,4,4,4,4,4,4,4,4,4,4,4,4,5,5,5,5,5,5,5,5,5,5,5,5,5,5,6,6,6,6,6,6,6,6,6,6,6,6,6,6,6,6,6,6,6,6,6,7,7,7,7,7,7,7,7,7,8,8,8,8,8,8,8,8,8,8,8,8,9,9,9,9,9,9,9,9,9,9,9,9,9,9,9,9,9,9,9,9,9,9,9,9,
5| 0,0,0,0,0,0,0,0,0,0,0,0,0,0,0,0,0,0,0,0,1,1,1,1,1,1,1,1,1,1,1,1,1,1,1,1,1,1,1,1,1,1,2,2,2,2,2,2,2,2,2,2,2,2,2,2,2,2,2,2,2,2,2,2,2,2,3,3,3,3,3,3,3,3,3,3,3,3,3,3,3,3,3,4,4,4,4,4,4,4,4,4,4,4,4,4,4,4,5,5,5,5,5,5,5,5,5,5,5,5,5,5,5,5,5,5,6,6,6,6,6,6,6,6,6,6,6,6,6,6,6,6,6,7,7,7,7,7,7,7,7,7,7,7,7,7,7,7,7,8,8,8,8,8,8,8,8,8,8,8,8,8,8,8,8,9,9,9,9,9,9,9,9,9,9,
6| 0,0,0,0,0,0,0,0,0,0,0,0,0,0,0,0,0,1,1,1,1,1,1,1,1,1,1,1,1,1,1,1,1,1,1,1,1,1,2,2,2,2,2,2,2,2,2,2,2,2,2,2,2,2,2,3,3,3,3,3,3,3,3,3,3,3,3,4,4,4,4,4,4,4,4,4,4,4,5,5,5,5,5,5,5,5,5,5,6,6,6,6,6,6,6,6,6,6,6,7,7,7,7,7,7,7,7,7,7,7,7,7,7,7,7,7,7,7,8,8,8,8,8,8,8,8,8,8,8,8,8,8,8,9,9,9,9,9,9,9,9,9,9,9,9,9,9,9,9,9,9,9,9,
7| 0,0,0,0,0,0,0,0,0,0,0,0,0,0,0,0,0,1,1,1,1,1,1,1,1,1,1,1,1,1,1,1,1,1,1,2,2,2,2,2,2,2,2,2,2,2,2,2,2,2,2,2,2,2,3,3,3,3,3,3,3,3,3,3,3,3,3,4,4,4,4,4,4,4,4,4,4,4,5,5,5,5,5,5,5,5,5,5,5,5,5,5,5,5,5,6,6,6,6,6,6,6,6,6,7,7,7,7,8,8,8,8,8,8,8,8,8,8,8,8,8,8,9,9,9,9,9,9,9,9,9,9,
8| 0,0,0,0,0,0,0,0,0,0,0,0,0,0,0,0,0,0,0,1,1,1,1,1,1,1,1,1,2,2,2,2,2,2,2,2,2,2,2,2,2,3,3,3,3,3,3,3,3,3,3,3,3,3,3,4,4,4,4,4,4,4,4,4,5,5,5,5,5,5,5,5,5,5,5,6,6,6,6,6,6,6,6,6,6,6,6,7,7,7,7,7,7,7,7,7,7,7,7,7,7,8,8,8,8,8,8,8,8,8,8,8,8,8,8,8,8,8,8,9,9,9,9,9,9,9,9,9,9,9,9,9,
9| 0,0,0,0,0,0,0,0,0,0,0,1,1,1,1,1,1,1,1,1,1,2,2,2,2,2,2,2,2,2,3,3,3,3,4,4,4,4,4,4,4,4,4,5,5,5,5,5,5,6,6,6,6,6,6,6,6,6,6,6,6,6,6,6,6,6,6,6,7,7,7,7,7,7,7,7,7,7,8,8,8,8,8,8,8,8,8,8,8,8,8,9,9,9,9,9,9,9,9,9,
-----
1| 00,00,00,00,00,00,00,00,00,00,00,00,00,00,01,01,01,01,01,01,01,01,01,01,01,01,01,01,01,01,02,02,02,02,02,02,02,02,02,02,03,03,03,03,03,03,03,04,04,04,04,04,04,04,04,04,04,04,05,05,05,05,05,05,05,06,06,06,06,07,07,07,07,07,07,07,07,07,07,07,07,08,08,08,08,08,08,08,09,09,09,09,09,09,09,09,09,09,09,10,10,10,10,10,10,10,10,10,10,10,11,11,11,11,11,11,11,11,11,11,11,12,12,12,12,12,12,12,12,13,14,14,14,14,14,14,15,15,15,16,16,16,16,16,16,16,16,16,16,17,17,17,17,17,17,17,17,17,18,18,18,18,18,18,18,18,18,18,19,19,19,19,20,20,20,20,20,20,20,20,21,21,21,21,21,21,21,22,22,22,22,22,22,22,22,23,23,23,23,23,23,23,23,23,23,23,23,24,24,24,24,24,24,24,24,25,25,25,25,25,26,26,26,26,26,26,26,26,26,26,27,27,27,27,27,27,27,27,28,28,28,28,28,28,28,28,29,29,29,29,29,29,29,29,29,29,30,30,30,30,30,30,30,30,30,30,30,30,31,31,31,31,31,31,32,32,32,32,32,33,33,33,33,33,33,34,34,34,35,35,35,35,35,35,35,35,36,36,36,36,37,37,37,37,37,37,37,38,38,38,39,39,39,39,39,40,40,40,40,41,41,41,42,42,42,42,42,42,43,43,43,43,43,43,43,43,44,44,44,45,45,45,45,45,45,45,45,45,47,47,47,47,47,47,47,47,48,48,48,48,48,48,48,49,49,49,49,49,50,50,50,50,50,50,50,50,51,51,52,52,53,53,54,54,54,55,55,55,55,55,56,57,57,57,57,57,57,57,57,58,58,58,58,58,59,59,59,59,59,60,60,60,60,60,60,60,61,61,61,62,62,62,62,62,62,62,63,63,63,63,64,64,64,64,64,65,65,66,66,66,67,67,67,68,68,68,68,68,69,70,70,71,71,71,71,72,72,72,73,74,74,74,74,74,75,76,77,77,77,77,78,78,78,79,79,80,80,81,81,81,81,81,82,83,83,83,84,84,84,86,86,86,87,87,87,88,88,88,88,89,89,89,89,90,90,90,91,92,92,92,92,93,93,93,94,94,94,94,95,95,96,96,96,96,97,97,97,98,98,98,99,99,99,
2| 00,00,00,01,02,02,03,03,03,03,04,04,04,04,05,06,06,06,08,08,09,09,09,09,09,10,11,11,12,13,13,13,13,14,16,16,16,17,17,17,18,18,19,19,19,20,20,22,22,22,23,23,24,25,28,28,28,28,29,30,32,32,32,32,33,33,34,35,36,36,36,37,37,38,38,39,40,41,41,42,45,45,45,46,47,48,49,50,51,52,52,53,56,56,58,59,60,61,62,63,63,64,67,67,69,69,72,73,75,75,75,76,78,79,80,83,83,83,85,88,88,88,89,90,90,91,94,95,96,96,98,99,
3| 00,04,04,05,05,07,08,09,13,13,15,16,17,19,21,22,23,23,24,26,28,28,31,40,43,44,45,47,49,55,61,61,65,66,69,69,71,75,79,81,85,85,91,94,
4| 04,04,06,07,07,09,14,15,26,38,44,51,97,
5| 05,11,12,18,21,36,45,71,81,
6| 03,12,63,72,94,
7| 86,
9| 39,
Reported at most 1000 HSPs for each transcript.
-----------------------
-----------------------
get_alignments stats:
Recieved 1865 transcripts.
Aligned 572 of them.
Estimated as unliftable 1293 transcripts.
Estimated as unaligned 16 transcripts.
Caught 0 exceptions.
Distribution of amount of alignments:
0: 16
1: 431
2: 90
3: 23
4: 9
5: 2
7: 1
Reported all alignments for each transcript.
-----------------------
-----------------------
build_orthologs stats:
Recieved 556 transcript alignments and 556 backgrounds.
Built orthologs for 411 of transcripts.
Found only unsignificant orthologs for 145 transcripts.
Caught 0 exceptions.
Distribution of amount of orthologs:
0: 145
1: 356
2: 47
3: 6
4: 2
Reported all significant orthologs for each transcript.
-----------------------
-----------------------
annotate_orthologs stats:
Recieved 17 orthologs from galGal6/align_files/subject_unaligned.bed.
Distribution of amount of annotations:
0: 10
1: 7
Reported all annotations for each ortholog.
-----------------------
-----------------------
annotate_orthologs stats:
Recieved 175 orthologs from galGal6/build_files/insignificant.subject_orthologs.bed.
Distribution of amount of annotations:
0: 100
1: 73
2: 2
Reported all annotations for each ortholog.
-----------------------
-----------------------
annotate_orthologs stats:
Recieved 476 orthologs from galGal6/build_files/significant.subject_orthologs.bed.
Distribution of amount of annotations:
0: 392
1: 75
2: 5
4: 1
6: 1
7: 1
9: 1
Reported all annotations for each ortholog.
-----------------------
-----------------------
annotate_orthologs stats:
Recieved 411 orthologs from galGal6/bestSignificant.subject_orthologs.bed.
Distribution of amount of annotations:
0: 340
1: 64
2: 4
6: 1
7: 1
9: 1
Reported all annotations for each ortholog.
-----------------------
Elapsed time: 00:12:41.
Maximum RAM usage: 0 Gb 313 Mb.
```
