## Additional file 2 for "ortho2align: a sensitive approach for searching for orthologues of novel lncRNAs": query_unaligned.bed

```
chr16	3152981	3153197	Xrna_640	.	+
chr16	16532749	16532990	Xrna_661	.	+
chrUn_KI270742v1	12929	15033	Xrna_74	.	-
```
