## Additional file 2 for "ortho2align: a sensitive approach for searching for orthologues of novel lncRNAs": query_unlifted.bed

```
chr1	1407248	1409021	Xrna_3	.	+
chr1	20798867	20801768	Xrna_8	.	-
chr1	35425655	35431875	Xrna_21	.	+
chr1	37521830	37523951	Xrna_22	.	+
chr1	40437155	40439734	Xrna_24	.	+
chr1	42704963	42710576	Xrna_26	.	+
chr1	42712793	42719370	Xrna_27	.	+
chr1	47201521	47206890	Xrna_33	.	-
chr1	65455829	65460626	Xrna_43	.	-
chr1	75629404	75633455	Xrna_50	.	-
chr1	75638219	75641329	Xrna_51	.	-
chr1	88837734	88841618	Xrna_53	.	+
chr1	93374984	93381416	Xrna_59	.	+
chr1	120321919	120322439	Xrna_76	.	+
chr1	121742592	121743636	Xrna_72	.	+
chr1	147300100	147306419	Xrna_77	.	+
chr1	149843539	149845814	Xrna_79	.	+
chr1	156714802	156718146	Xrna_84	.	-
chr1	157274246	157280678	Xrna_85	.	+
chr1	157283081	157285415	Xrna_86	.	+
chr1	171596629	171598866	Xrna_98	.	+
chr1	173791401	173795913	Xrna_101	.	-
chr1	180893413	180900766	Xrna_105	.	+
chr1	212118121	212122518	Xrna_117	.	+
chr1	229307800	229309646	Xrna_124	.	+
chr1	229311933	229314740	Xrna_125	.	+
chr1	229666401	229668774	Xrna_128	.	+
chr1	230283296	230287915	Xrna_129	.	+
chr1	231359238	231361766	Xrna_130	.	+
chr1	233688963	233692056	Xrna_132	.	+
chr1	245731640	245738606	Xrna_136	.	-
chr1	246671937	246676545	Xrna_138	.	+
chr1	247343401	247348989	Xrna_141	.	+
chr10	3675293	3678760	Xrna_148	.	+
chr10	4908350	4911388	Xrna_154	.	+
chr10	4924827	4929131	Xrna_156	.	+
chr10	4960886	4962213	Xrna_158	.	+
chr10	4984730	4986899	Xrna_159	.	+
chr10	11845396	11848249	Xrna_164	.	-
chr10	14913036	14917669	Xrna_166	.	+
chr10	32003875	32006388	Xrna_174	.	-
chr10	49963359	49967153	Xrna_176	.	+
chr10	53070499	53100565	Xrna_180	.	+
chr10	53102492	53106640	Xrna_181	.	+
chr10	53114176	53116956	Xrna_182	.	+
chr10	53119757	53122045	Xrna_183	.	+
chr10	53202047	53211121	Xrna_186	.	+
chr10	53214110	53238272	Xrna_187	.	+
chr10	53243382	53247894	Xrna_188	.	+
chr10	53249734	53258982	Xrna_189	.	+
chr10	53264748	53267713	Xrna_190	.	+
chr10	55680585	55683018	Xrna_194	.	-
chr10	56010514	56015055	Xrna_198	.	-
chr10	56018108	56021225	Xrna_199	.	-
chr10	56036120	56044241	Xrna_201	.	-
chr10	64466480	64470202	Xrna_205	.	+
chr10	72092112	72094979	Xrna_208	.	-
chr10	72999118	73005114	Xrna_209	.	-
chr10	73361378	73363622	Xrna_213	.	-
chr10	73366260	73371094	Xrna_214	.	-
chr10	74712451	74715945	Xrna_216	.	+
chr10	92032126	92034663	Xrna_217	.	+
chr10	101713617	101719144	Xrna_223	.	-
chr10	111023642	111029016	Xrna_228	.	+
chr10	130186329	130189128	Xrna_235	.	+
chr10	131962018	131964195	Xrna_238	.	+
chr11	635495	636692	Xrna_243	.	+
chr11	1527636	1530194	Xrna_248	.	-
chr11	5245547	5248080	Xrna_252	.	-
chr11	21830793	21833960	Xrna_269	.	+
chr11	21846713	21850532	Xrna_272	.	+
chr11	21880309	21883796	Xrna_274	.	+
chr11	25462590	25466411	Xrna_281	.	+
chr11	25468628	25479474	Xrna_282	.	+
chr11	25490403	25496104	Xrna_284	.	+
chr11	25503610	25507557	Xrna_285	.	+
chr11	37205853	37215043	Xrna_310	.	+
chr11	37237661	37240723	Xrna_312	.	+
chr11	37246378	37249283	Xrna_313	.	+
chr11	37338860	37341372	Xrna_316	.	+
chr11	37355194	37358835	Xrna_317	.	+
chr11	37360435	37366754	Xrna_318	.	+
chr11	37369045	37373233	Xrna_319	.	+
chr11	38072137	38077832	Xrna_320	.	-
chr11	65476167	65477526	Xrna_338	.	-
chr11	65994394	65995920	Xrna_339	.	-
chr11	77875137	77876716	Xrna_343	.	-
chr11	94908848	94911682	Xrna_348	.	+
chr11	108109808	108115021	Xrna_350	.	+
chr12	17796963	17803846	Xrna_376	.	+
chr12	26900906	26904344	Xrna_378	.	-
chr12	29328747	29331396	Xrna_380	.	-
chr12	31266543	31270955	Xrna_382	.	-
chr12	31644124	31647575	Xrna_384	.	-
chr12	31648950	31652056	Xrna_385	.	-
chr12	84317230	84320220	Xrna_395	.	+
chr12	111903802	111907487	Xrna_432	.	+
chr13	19080454	19091180	Xrna_447	.	-
chr13	19092572	19097157	Xrna_448	.	-
chr13	19109257	19118365	Xrna_450	.	-
chr13	19118547	19124012	Xrna_451	.	+
chr13	19616958	19629372	Xrna_454	.	+
chr13	40923740	40926981	Xrna_455	.	-
chr13	40928045	40930169	Xrna_456	.	-
chr13	48046828	48049439	Xrna_459	.	-
chr13	51899843	51905627	Xrna_460	.	-
chr13	56472538	56479330	Xrna_463	.	-
chr13	56519957	56525491	Xrna_467	.	-
chr13	56570890	56575842	Xrna_470	.	-
chr13	56660339	56667208	Xrna_473	.	-
chr13	56675637	56680253	Xrna_474	.	-
chr13	57425160	57432329	Xrna_483	.	+
chr13	57471952	57478909	Xrna_484	.	+
chr13	57570842	57577541	Xrna_492	.	+
chr13	61658088	61669056	Xrna_493	.	-
chr13	69423212	69426870	Xrna_495	.	+
chr13	82563491	82581920	Xrna_505	.	+
chr13	82585238	82588574	Xrna_506	.	+
chr13	82592458	82598086	Xrna_507	.	+
chr13	83996173	84006211	Xrna_512	.	+
chr13	86029315	86035738	Xrna_521	.	+
chr13	86037248	86040776	Xrna_522	.	+
chr13	87854605	87856780	Xrna_523	.	+
chr13	88901398	88906174	Xrna_525	.	-
chr13	89018915	89050473	Xrna_530	.	-
chr13	89158874	89161820	Xrna_536	.	-
chr13	103603077	103605943	Xrna_540	.	+
chr13	107873742	107877243	Xrna_544	.	+
chr13	107894241	107913689	Xrna_545	.	-
chr14	20479024	20481423	Xrna_549	.	+
chr14	20613229	20613395	Xrna_550	.	-
chr14	20633081	20633350	Xrna_551	.	+
chr14	30342740	30345708	Xrna_555	.	-
chr14	40734269	40740504	Xrna_561	.	+
chr14	46736278	46739274	Xrna_565	.	-
chr14	46759910	46763728	Xrna_568	.	-
chr14	46780135	46784071	Xrna_570	.	-
chr14	46794070	46801533	Xrna_571	.	-
chr14	46803132	46808725	Xrna_572	.	-
chr14	47808649	47812785	Xrna_576	.	-
chr14	70562348	70574323	Xrna_592	.	-
chr14	73127146	73132040	Xrna_593	.	+
chr14	91262443	91264967	Xrna_597	.	-
chr14	102742683	102744607	Xrna_601	.	+
chr14	105005067	105009158	Xrna_605	.	-
chr14	106403744	106405646	Xrna_606	.	+
chr15	30854821	30860945	Xrna_610	.	+
chr15	30864134	30867568	Xrna_611	.	+
chr15	30870338	30873428	Xrna_612	.	+
chr15	30874994	30880312	Xrna_613	.	+
chr15	30884381	30889102	Xrna_614	.	+
chr15	78898563	78914249	Xrna_629	.	+
chr16	587306	588954	Xrna_634	.	-
chr16	1277230	1279999	Xrna_637	.	+
chr16	8889036	8891184	Xrna_642	.	-
chr16	15161602	15162584	Xrna_646	.	-
chr16	15166825	15167579	Xrna_647	.	-
chr16	15196238	15196565	Xrna_653	.	-
chr16	15205737	15206266	Xrna_654	.	-
chr16	15222461	15223348	Xrna_655	.	-
chr16	18195991	18196288	Xrna_667	.	-
chr16	18197884	18198355	Xrna_668	.	-
chr16	76267120	76271520	Xrna_687	.	+
chr17	3427924	3431363	Xrna_692	.	-
chr17	21231246	21234637	Xrna_696	.	+
chr17	27053851	27056060	Xrna_697	.	-
chr17	27162625	27179695	Xrna_700	.	+
chr17	27343565	27345954	Xrna_701	.	-
chr17	32383920	32387291	Xrna_704	.	+
chr17	43304201	43304986	Xrna_707	.	+
chr17	43315909	43316419	Xrna_708	.	+
chr17	43322275	43324001	Xrna_709	.	+
chr17	44026255	44032987	Xrna_710	.	-
chr17	49842528	49843598	Xrna_713	.	+
chr17	80132557	80134838	Xrna_729	.	-
chr18	713784	719753	Xrna_737	.	-
chr18	21634144	21635264	Xrna_742	.	+
chr18	28641279	28644774	Xrna_746	.	+
chr18	30078977	30082802	Xrna_748	.	-
chr18	30110564	30120013	Xrna_753	.	-
chr18	30122211	30125545	Xrna_754	.	-
chr18	30127525	30138069	Xrna_755	.	-
chr18	32132721	32136705	Xrna_757	.	+
chr18	51087680	51091895	Xrna_760	.	+
chr18	51099295	51101700	Xrna_761	.	+
chr18	58759755	58763483	Xrna_762	.	-
chr18	62308444	62315232	Xrna_764	.	+
chr18	66166793	66173141	Xrna_767	.	-
chr18	66685397	66689799	Xrna_770	.	-
chr18	66721206	66726002	Xrna_772	.	-
chr18	66733724	66736931	Xrna_773	.	-
chr18	66767659	66770715	Xrna_776	.	-
chr18	66791109	66797665	Xrna_779	.	-
chr18	66799708	66804269	Xrna_780	.	-
chr18	69984336	69990138	Xrna_785	.	-
chr19	1021628	1022025	Xrna_789	.	+
chr19	1848961	1851345	Xrna_790	.	-
chr19	5668687	5670233	Xrna_795	.	+
chr19	11692017	11694932	Xrna_800	.	-
chr19	11788579	11791447	Xrna_801	.	+
chr19	19509447	19511472	Xrna_807	.	+
chr19	21441927	21443624	Xrna_809	.	-
chr19	23217391	23220640	Xrna_810	.	-
chr19	23988458	23988462	Xrna_811	.	-
chr19	24135636	24139418	Xrna_812	.	+
chr19	40313649	40317607	Xrna_818	.	-
chr19	43324980	43329290	Xrna_819	.	-
chr19	47955767	47955802	Xrna_820	.	+
chr19	49036961	49037146	Xrna_822	.	+
chr19	50133742	50133815	Xrna_823	.	-
chr19	51549231	51552357	Xrna_824	.	+
chr19	52230157	52232668	Xrna_825	.	+
chr19	52601129	52603385	Xrna_826	.	+
chr19	54440052	54442568	Xrna_827	.	-
chr19	57296222	57304099	Xrna_828	.	+
chr2	10564571	10567569	Xrna_833	.	-
chr2	19866611	19869854	Xrna_838	.	-
chr2	19877575	19881834	Xrna_839	.	-
chr2	23742712	23745351	Xrna_842	.	-
chr2	38545991	38548550	Xrna_849	.	-
chr2	38550208	38552798	Xrna_850	.	-
chr2	65214244	65218575	Xrna_860	.	-
chr2	71441272	71444470	Xrna_863	.	+
chr2	73752158	73754015	Xrna_865	.	-
chr2	73757132	73761221	Xrna_866	.	-
chr2	76225660	76234475	Xrna_873	.	+
chr2	76335113	76337768	Xrna_879	.	+
chr2	81802996	81807640	Xrna_897	.	+
chr2	81827570	81830544	Xrna_898	.	+
chr2	81834550	81837467	Xrna_899	.	+
chr2	83757914	83766189	Xrna_900	.	-
chr2	84961439	84965581	Xrna_902	.	-
chr2	86498637	86502193	Xrna_905	.	-
chr2	87651654	87652717	Xrna_908	.	+
chr2	95551369	95551442	Xrna_909	.	-
chr2	95816251	95821215	Xrna_910	.	-
chr2	95824284	95835143	Xrna_911	.	-
chr2	122285269	122288711	Xrna_923	.	+
chr2	123831892	123835326	Xrna_925	.	-
chr2	123885292	123896132	Xrna_926	.	-
chr2	126134686	126161148	Xrna_928	.	-
chr2	126231510	126233174	Xrna_929	.	-
chr2	131690098	131693433	Xrna_930	.	+
chr2	135177305	135184221	Xrna_931	.	+
chr2	138580860	138584580	Xrna_932	.	+
chr2	138586996	138590613	Xrna_933	.	+
chr2	138600756	138604366	Xrna_934	.	+
chr2	139391732	139395630	Xrna_938	.	-
chr2	139663151	139666453	Xrna_939	.	+
chr2	139758295	139762998	Xrna_946	.	+
chr2	155241533	155244536	Xrna_952	.	+
chr2	155257795	155261897	Xrna_954	.	+
chr2	155266071	155267935	Xrna_955	.	+
chr2	161278588	161279144	Xrna_958	.	+
chr2	170967898	170971306	Xrna_959	.	+
chr2	171757729	171774043	Xrna_960	.	+
chr2	200966843	200969629	Xrna_979	.	-
chr2	201360983	201370770	Xrna_981	.	-
chr2	201371999	201374316	Xrna_982	.	-
chr2	202320796	202327411	Xrna_985	.	+
chr2	208860405	208862702	Xrna_986	.	+
chr2	216213552	216217045	Xrna_990	.	+
chr2	229759439	229762543	Xrna_998	.	-
chr20	6376794	6379623	Xrna_1004	.	+
chr21	10324334	10328253	Xrna_1034	.	-
chr21	10381182	10383167	Xrna_1033	.	-
chr21	10401667	10405145	Xrna_1031	.	-
chr21	10410346	10412040	Xrna_1030	.	-
chr21	10608753	10610260	Xrna_1029	.	+
chr21	10615772	10616384	Xrna_1027	.	+
chr21	10617647	10623014	Xrna_1026	.	+
chr21	14754018	14757465	Xrna_1035	.	+
chr21	22120450	22124260	Xrna_1042	.	-
chr21	22129101	22132227	Xrna_1043	.	-
chr21	22138589	22146645	Xrna_1044	.	-
chr21	23751533	23753568	Xrna_1047	.	-
chr21	23773809	23775556	Xrna_1049	.	-
chr21	30567640	30570229	Xrna_1054	.	+
chr21	32282291	32284554	Xrna_1056	.	-
chr21	37519811	37529350	Xrna_1058	.	+
chr21	42836478	42842003	Xrna_1060	.	-
chr21	42915549	42918702	Xrna_1061	.	+
chr21	43036656	43039955	Xrna_1062	.	+
chr21	43766756	43769638	Xrna_1063	.	+
chr21	43817895	43820620	Xrna_1064	.	+
chr21	44979285	44981556	Xrna_1066	.	+
chr21	46581054	46584416	Xrna_1069	.	+
chr22	21751003	21754039	Xrna_1074	.	-
chr22	22323500	22326214	Xrna_1076	.	+
chr22	23921413	23925570	Xrna_1078	.	-
chr22	25346137	25349527	Xrna_1082	.	-
chr22	30918041	30922288	Xrna_1086	.	-
chr22	39524019	39526067	Xrna_1088	.	+
chr22	47856153	47859249	Xrna_1093	.	+
chr22	47864488	47881390	Xrna_1095	.	+
chr22	47902569	47904701	Xrna_1097	.	+
chr22	47929452	47931842	Xrna_1099	.	+
chr22	49891031	49893873	Xrna_1101	.	+
chr22_KI270879v1_alt	268656	269625	Xrna_1081	.	+
chr3	9480093	9487316	Xrna_1103	.	+
chr3	10309205	10311338	Xrna_1105	.	+
chr3	19025622	19033588	Xrna_1116	.	+
chr3	19082788	19086830	Xrna_1117	.	+
chr3	31651614	31658918	Xrna_1121	.	+
chr3	32520419	32523894	Xrna_1122	.	-
chr3	37370781	37372221	Xrna_1126	.	+
chr3	44491021	44496912	Xrna_1128	.	-
chr3	51991192	51993104	Xrna_1133	.	-
chr3	53210802	53214138	Xrna_1135	.	+
chr3	53215634	53218760	Xrna_1136	.	+
chr3	80034765	80037673	Xrna_1143	.	-
chr3	83276671	83280237	Xrna_1146	.	+
chr3	83283094	83286189	Xrna_1147	.	+
chr3	101623094	101624703	Xrna_1150	.	-
chr3	101625786	101630820	Xrna_1151	.	-
chr3	101631884	101637297	Xrna_1152	.	-
chr3	101638376	101641513	Xrna_1153	.	+
chr3	101688848	101691100	Xrna_1154	.	+
chr3	101694620	101697360	Xrna_1155	.	+
chr3	108538763	108543365	Xrna_1156	.	-
chr3	120314032	120318730	Xrna_1158	.	-
chr3	121390812	121394598	Xrna_1160	.	-
chr3	128817039	128826430	Xrna_1165	.	+
chr3	128919127	128924428	Xrna_1166	.	+
chr3	129166592	129168404	Xrna_1167	.	-
chr3	138645273	138646910	Xrna_1171	.	-
chr3	138648226	138652319	Xrna_1172	.	-
chr3	141926797	141930247	Xrna_1173	.	+
chr3	145386093	145393422	Xrna_1178	.	+
chr3	145410862	145414947	Xrna_1180	.	+
chr3	145439740	145442761	Xrna_1181	.	+
chr3	162425367	162433298	Xrna_1188	.	-
chr3	162459845	162462026	Xrna_1190	.	-
chr3	165493331	165496529	Xrna_1199	.	-
chr3	166916217	166920051	Xrna_1204	.	-
chr4	1856355	1859974	Xrna_1213	.	+
chr4	36478889	36481760	Xrna_1221	.	-
chr4	82466592	82468813	Xrna_1236	.	+
chr4	87146116	87148765	Xrna_1237	.	+
chr4	114147133	114148209	Xrna_1240	.	+
chr4	114291500	114294328	Xrna_1249	.	+
chr4	133257259	133263532	Xrna_1254	.	-
chr4	133504777	133507338	Xrna_1256	.	-
chr4	134391322	134394521	Xrna_1259	.	+
chr4	134399069	134405175	Xrna_1260	.	+
chr4	134463857	134467086	Xrna_1261	.	+
chr4	134489748	134492552	Xrna_1262	.	+
chr4	139439295	139441919	Xrna_1265	.	+
chr4	139443671	139447652	Xrna_1266	.	+
chr4	143863991	143868333	Xrna_1267	.	-
chr4	158227159	158228887	Xrna_1283	.	-
chr5	263247	264908	Xrna_1294	.	+
chr5	1818607	1821821	Xrna_1296	.	+
chr5	12814996	12818255	Xrna_1299	.	+
chr5	25434632	25436877	Xrna_1305	.	+
chr5	25438456	25445878	Xrna_1306	.	+
chr5	25449444	25459123	Xrna_1307	.	+
chr5	25461559	25465786	Xrna_1308	.	+
chr5	25486960	25490720	Xrna_1311	.	+
chr5	25527330	25531467	Xrna_1313	.	+
chr5	25543780	25551122	Xrna_1315	.	+
chr5	27681863	27685905	Xrna_1316	.	-
chr5	28078064	28085880	Xrna_1322	.	+
chr5	28087357	28092912	Xrna_1323	.	+
chr5	28506034	28509927	Xrna_1325	.	-
chr5	28532901	28535600	Xrna_1326	.	-
chr5	28586485	28596226	Xrna_1329	.	-
chr5	28598482	28601816	Xrna_1330	.	-
chr5	28607219	28616188	Xrna_1331	.	-
chr5	34156244	34158031	Xrna_1336	.	-
chr5	34160044	34161307	Xrna_1337	.	-
chr5	37101059	37104879	Xrna_1339	.	-
chr5	42989251	42992932	Xrna_1340	.	-
chr5	43007564	43012467	Xrna_1341	.	-
chr5	43050032	43056031	Xrna_1342	.	+
chr5	43057254	43059528	Xrna_1343	.	+
chr5	55427914	55435968	Xrna_1345	.	+
chr5	65500801	65503106	Xrna_1348	.	-
chr5	65514468	65516661	Xrna_1349	.	-
chr5	66097440	66100398	Xrna_1351	.	+
chr5	66185426	66187896	Xrna_1352	.	+
chr5	80576409	80576424	Xrna_1354	.	-
chr5	88184540	88186787	Xrna_1357	.	-
chr5	102124043	102127619	Xrna_1358	.	-
chr5	120049257	120054574	Xrna_1371	.	+
chr5	120076697	120080406	Xrna_1373	.	+
chr5	120172785	120176176	Xrna_1379	.	+
chr5	120227280	120237346	Xrna_1380	.	+
chr5	120342454	120346312	Xrna_1386	.	+
chr5	139332934	139334745	Xrna_1397	.	+
chr5	177614171	177617275	Xrna_1410	.	-
chr5	179667941	179670489	Xrna_1412	.	+
chr6	5099344	5101927	Xrna_1417	.	-
chr6	16264860	16267894	Xrna_1420	.	-
chr6	23071002	23075383	Xrna_1430	.	-
chr6	23104444	23109801	Xrna_1434	.	-
chr6	23166042	23170609	Xrna_1438	.	-
chr6	23172273	23175339	Xrna_1439	.	-
chr6	27107520	27109787	Xrna_1443	.	-
chr6	27111857	27115459	Xrna_1444	.	-
chr6	27116798	27122222	Xrna_1445	.	-
chr6	27158101	27158414	Xrna_1448	.	+
chr6	27230394	27230554	Xrna_1449	.	-
chr6	27688263	27688534	Xrna_1450	.	+
chr6	27791210	27791355	Xrna_1451	.	-
chr6	27828519	27831203	Xrna_1452	.	-
chr6	36608909	36612721	Xrna_1466	.	+
chr6	57057728	57076265	Xrna_1473	.	+
chr6	57077609	57079458	Xrna_1474	.	+
chr6	57081171	57083478	Xrna_1475	.	+
chr6	67880933	67887646	Xrna_1476	.	-
chr6	67886261	67890920	Xrna_1477	.	+
chr6	103904068	103907549	Xrna_1494	.	-
chr6	103944919	103948129	Xrna_1495	.	-
chr6	104098267	104100213	Xrna_1505	.	-
chr6	109359768	109362916	Xrna_1514	.	-
chr6	110898113	110905738	Xrna_1516	.	+
chr6	122435974	122441048	Xrna_1522	.	+
chr6	125540469	125542799	Xrna_1524	.	-
chr6	127343409	127351772	Xrna_1525	.	+
chr6	134955680	134957948	Xrna_1530	.	-
chr6	140167842	140174747	Xrna_1536	.	-
chr6	142021722	142030433	Xrna_1547	.	-
chr6	151407930	151410013	Xrna_1551	.	+
chr6	157946652	157950863	Xrna_1553	.	+
chr6	161283731	161286804	Xrna_1556	.	-
chr6	161309660	161312685	Xrna_1557	.	-
chr6	166965611	166968634	Xrna_1558	.	-
chr7	9629571	9632977	Xrna_1561	.	-
chr7	9652478	9655679	Xrna_1564	.	-
chr7	12693905	12696594	Xrna_1569	.	+
chr7	23303853	23305974	Xrna_1578	.	-
chr7	24788021	24793141	Xrna_1581	.	-
chr7	27521635	27524374	Xrna_1584	.	-
chr7	40118816	40121613	Xrna_1594	.	-
chr7	40122637	40125017	Xrna_1595	.	-
chr7	64508263	64510693	Xrna_1599	.	-
chr7	64513865	64514941	Xrna_1600	.	-
chr7	76323413	76326321	Xrna_1601	.	-
chr7	85944194	85948275	Xrna_1604	.	-
chr7	86114263	86118023	Xrna_1605	.	-
chr7	86872059	86875390	Xrna_1607	.	-
chr7	92189286	92191994	Xrna_1610	.	-
chr7	97961138	97964398	Xrna_1612	.	-
chr7	113644703	113648077	Xrna_1621	.	-
chr7	114375466	114382285	Xrna_1632	.	-
chr7	128949677	128952180	Xrna_1637	.	-
chr7	145697508	145701433	Xrna_1655	.	+
chr7	146011459	146013537	Xrna_1659	.	+
chr7	148966204	148966336	Xrna_1660	.	-
chr7	152642536	152643388	Xrna_1662	.	-
chr7	158624324	158627839	Xrna_1667	.	-
chr8	11839631	11841969	Xrna_1668	.	+
chr8	31175254	31183607	Xrna_1675	.	+
chr8	34087514	34090845	Xrna_1680	.	+
chr8	38218122	38224855	Xrna_1684	.	+
chr8	43129479	43131171	Xrna_1686	.	+
chr8	43237633	43237801	Xrna_1687	.	-
chr8	43240689	43241016	Xrna_1688	.	+
chr8	47307806	47311723	Xrna_1690	.	+
chr8	47764579	47771088	Xrna_1691	.	-
chr8	69646554	69646625	Xrna_1694	.	-
chr8	75155908	75159986	Xrna_1695	.	-
chr8	75162332	75165942	Xrna_1696	.	-
chr8	75181799	75187225	Xrna_1697	.	-
chr8	75215847	75222125	Xrna_1700	.	-
chr8	75758527	75765906	Xrna_1702	.	+
chr8	75863085	75872216	Xrna_1706	.	+
chr8	76066819	76069701	Xrna_1713	.	+
chr8	76109380	76113367	Xrna_1714	.	+
chr8	76147532	76152195	Xrna_1715	.	-
chr8	79351960	79354901	Xrna_1716	.	-
chr8	79361399	79364173	Xrna_1717	.	-
chr8	93720294	93722610	Xrna_1721	.	-
chr8	103383854	103386168	Xrna_1724	.	-
chr8	144626655	144634161	Xrna_1745	.	-
chr8	144639348	144656713	Xrna_1746	.	-
chr9	5131543	5136965	Xrna_1751	.	+
chr9	5138122	5153098	Xrna_1752	.	+
chr9	6509238	6511289	Xrna_1754	.	+
chr9	35767343	35770601	Xrna_1758	.	+
chr9	36559001	36564126	Xrna_1760	.	+
chr9	36568626	36570528	Xrna_1761	.	+
chr9	74962637	74971144	Xrna_1764	.	-
chr9	83548888	83553590	Xrna_1767	.	-
chr9	83569572	83573231	Xrna_1768	.	-
chr9	96263694	96267151	Xrna_1770	.	+
chr9	96269948	96278326	Xrna_1771	.	+
chr9	96803216	96809338	Xrna_1773	.	-
chr9	97134630	97137363	Xrna_1776	.	-
chr9	98022619	98025459	Xrna_1778	.	+
chr9	98045583	98055026	Xrna_1779	.	+
chr9	112202156	112206251	Xrna_1783	.	-
chr9	122935490	122937510	Xrna_1787	.	+
chr9	127792162	127793890	Xrna_1790	.	+
chr9	135914445	135919435	Xrna_1798	.	+
chr9	135914481	135922919	Xrna_1799	.	-
chr9	136927522	136935139	Xrna_1803	.	+
chrUn_KI270742v1	5906	7122	Xrna_73	.	-
chrX	7834025	7837165	Xrna_1805	.	+
chrX	13291292	13292458	Xrna_1806	.	+
chrX	22004808	22008663	Xrna_1809	.	+
chrX	26382262	26389563	Xrna_1811	.	-
chrX	26507357	26509972	Xrna_1815	.	-
chrX	26516669	26524104	Xrna_1816	.	-
chrX	26526400	26531148	Xrna_1817	.	-
chrX	26760877	26767209	Xrna_1827	.	+
chrX	26771532	26777110	Xrna_1828	.	+
chrX	26808599	26814684	Xrna_1830	.	+
chrX	26816467	26819708	Xrna_1831	.	+
chrX	57076667	57093651	Xrna_1837	.	-
chrX	57096570	57100164	Xrna_1838	.	-
chrX	65743127	65746955	Xrna_1842	.	+
chrX	75038983	75042042	Xrna_1843	.	-
chrX	75044825	75048768	Xrna_1844	.	-
chrX	94711258	94714721	Xrna_1846	.	-
chrX	96294924	96298703	Xrna_1847	.	-
chrX	96303972	96308009	Xrna_1848	.	-
chrX	101164567	101166154	Xrna_1858	.	+
chrX	119783159	119784361	Xrna_1863	.	-
chrX	135889908	135892019	Xrna_1865	.	-
chrX	155270654	155273722	Xrna_1867	.	-
```
