## Additional file 2 for "ortho2align: a sensitive approach for searching for orthologues of novel lncRNAs": subject_unaligned.bed

```
chr17	23548372	23548751	Xrna_640	.	-
chr6	7695537	7695911	Xrna_74	.	+
chr7	116647814	116648113	Xrna_661	.	+
```
