## Additional file 2 for "ortho2align: a sensitive approach for searching for orthologues of novel lncRNAs": insignificant.query_orthologs.bed

```
chr1	3776225	3780826	Xrna_4	.	+
chr1	20736820	20739966	Xrna_7	.	-
chr1	23286799	23302301	Xrna_11	.	-
chr1	25502572	25506635	Xrna_13	.	+
chr1	46368049	46370577	Xrna_32	.	+
chr1	52908120	52910333	Xrna_40	.	+
chr1	70440027	70443458	Xrna_48	.	+
chr1	77219504	77224310	Xrna_52	.	+
chr1	88931957	88934184	Xrna_55	.	-
chr1	93564592	93566718	Xrna_61	.	+
chr1	114194655	114198458	Xrna_68	.	-
chr1	155569477	155571912	Xrna_82	.	+
chr1	174996339	174999874	Xrna_103	.	-
chr1	204561615	204570726	Xrna_110	.	+
chr1	212130932	212144131	Xrna_118	.	+
chr1	225977258	225982022	Xrna_122	.	-
chr1	233696068	233707264	Xrna_133	.	-
chr1	247912263	247917055	Xrna_143	.	+
chr10	794219	796163	Xrna_144	.	-
chr10	4890829	4896099	Xrna_153	.	+
chr10	4916139	4921947	Xrna_155	.	+
chr10	27543804	27549982	Xrna_172	.	+
chr10	53029127	53068669	Xrna_179	.	+
chr10	53127457	53150808	Xrna_184	.	+
chr10	53156008	53196216	Xrna_185	.	+
chr10	53270036	53278673	Xrna_191	.	+
chr10	55876866	55888420	Xrna_195	.	-
chr10	56061564	56125167	Xrna_203	.	-
chr10	56126367	56152942	Xrna_204	.	-
chr10	73127393	73129190	Xrna_212	.	-
chr10	102437258	102440429	Xrna_226	.	+
chr10	111017567	111021792	Xrna_227	.	+
chr10	119617460	119619776	Xrna_232	.	+
chr10	131919793	131929587	Xrna_237	.	+
chr11	506676	513699	Xrna_240	.	+
chr11	1513005	1525743	Xrna_247	.	-
chr11	21675341	21685949	Xrna_261	.	-
chr11	21688890	21696508	Xrna_262	.	-
chr11	21792631	21812224	Xrna_267	.	+
chr11	124215835	124221984	Xrna_365	.	+
chr12	17776034	17781989	Xrna_375	.	+
chr12	31273325	31280411	Xrna_383	.	-
chr12	84304992	84308821	Xrna_393	.	+
chr12	86868779	86875504	Xrna_397	.	-
chr12	86882448	86884635	Xrna_398	.	-
chr12	87322800	87330193	Xrna_422	.	-
chr12	92941344	92985532	Xrna_424	.	+
chr12	110369606	110372688	Xrna_429	.	-
chr12	127765449	127771181	Xrna_438	.	-
chr12	127783912	127791278	Xrna_440	.	-
chr12	127844667	127866254	Xrna_442	.	-
chr12	127873285	127875039	Xrna_443	.	-
chr13	19601899	19611980	Xrna_453	.	+
chr13	51910644	51918734	Xrna_461	.	-
chr13	56501660	56505727	Xrna_465	.	-
chr13	56507450	56518708	Xrna_466	.	-
chr13	56578889	56611225	Xrna_471	.	-
chr13	57315909	57328534	Xrna_478	.	+
chr13	57483278	57492956	Xrna_485	.	+
chr13	57562847	57567550	Xrna_491	.	+
chr13	74058845	74062060	Xrna_496	.	-
chr13	74112062	74114265	Xrna_500	.	-
chr13	85927927	85998023	Xrna_519	.	+
chr13	86001591	86024600	Xrna_520	.	+
chr13	87872688	87875903	Xrna_524	.	+
chr13	89053363	89079725	Xrna_531	.	-
chr13	89125975	89142126	Xrna_535	.	-
chr13	107854898	107857800	Xrna_542	.	+
chr13	107867695	107891621	Xrna_543	.	-
chr13	111308063	111314380	Xrna_546	.	+
chr13	113641577	113645671	Xrna_548	.	+
chr14	46587023	46590456	Xrna_562	.	-
chr14	47814177	47826653	Xrna_577	.	-
chr14	47840327	47853117	Xrna_579	.	-
chr14	47871756	47900689	Xrna_582	.	-
chr14	54929546	54932068	Xrna_587	.	-
chr14	102732872	102741231	Xrna_600	.	+
chr14	103507168	103514348	Xrna_603	.	+
chr14	104994776	104997820	Xrna_604	.	-
chr15	25320525	25331179	Xrna_609	.	-
chr15	64954155	64962600	Xrna_622	.	-
chr15	75213504	75216601	Xrna_626	.	+
chr16	38326	44009	Xrna_633	.	-
chr16	9122069	9129415	Xrna_643	.	+
chr16	15228080	15228421	Xrna_656	.	-
chr16	16509298	16509438	Xrna_659	.	+
chr16	28090036	28094279	Xrna_673	.	-
chr16	29599316	29608198	Xrna_674	.	-
chr16	31453511	31456336	Xrna_677	.	-
chr16	74434343	74443472	Xrna_684	.	-
chr16	88870352	88872267	Xrna_689	.	-
chr17	27084036	27089330	Xrna_699	.	-
chr17	31550145	31550746	Xrna_703	.	+
chr17	81861108	81861915	Xrna_731	.	+
chr17	81883272	81884893	Xrna_733	.	-
chr18	13126375	13128495	Xrna_739	.	+
chr18	28657746	28660452	Xrna_747	.	+
chr18	30091520	30094979	Xrna_750	.	-
chr18	30097280	30099515	Xrna_751	.	-
chr18	66708027	66713218	Xrna_771	.	-
chr18	66740282	66751096	Xrna_774	.	-
chr18	69974576	69981862	Xrna_784	.	-
chr19	33174883	33176929	Xrna_814	.	-
chr19	39818115	39821180	Xrna_817	.	-
chr19	58427926	58431398	Xrna_830	.	+
chr2	32619248	32621560	Xrna_848	.	+
chr2	65224833	65227604	Xrna_861	.	-
chr2	76222989	76224458	Xrna_872	.	+
chr2	76292262	76295576	Xrna_875	.	+
chr2	78096367	78169803	Xrna_886	.	-
chr2	78413094	78490318	Xrna_889	.	-
chr2	81609905	81709437	Xrna_892	.	+
chr2	81743222	81761973	Xrna_894	.	+
chr2	81793276	81798674	Xrna_896	.	+
chr2	87641268	87641990	Xrna_907	.	+
chr2	120218219	120220515	Xrna_914	.	-
chr2	122052818	122059349	Xrna_918	.	+
chr2	123792307	123795782	Xrna_924	.	-
chr2	139353850	139361462	Xrna_935	.	-
chr2	139709621	139713698	Xrna_943	.	+
chr2	139742231	139755370	Xrna_945	.	+
chr2	155138527	155143221	Xrna_951	.	-
chr2	172609116	172614874	Xrna_961	.	+
chr2	175061610	175069698	Xrna_962	.	-
chr2	191697841	191702493	Xrna_969	.	+
chr2	195757057	195761555	Xrna_977	.	+
chr2	201111976	201116764	Xrna_980	.	-
chr2	229752115	229755593	Xrna_997	.	-
chr2	236305072	236309835	Xrna_1001	.	+
chr20	6570215	6573136	Xrna_1005	.	+
chr20	31661204	31663078	Xrna_1010	.	-
chr20	33652577	33655688	Xrna_1015	.	-
chr20	48884176	48888186	Xrna_1020	.	-
chr20	49098042	49108027	Xrna_1021	.	+
chr21	22111119	22116478	Xrna_1041	.	-
chr21	23745318	23748634	Xrna_1046	.	-
chr21	23816114	23818526	Xrna_1053	.	+
chr21	32286776	32306457	Xrna_1057	.	-
chr21	46157429	46160937	Xrna_1067	.	-
chr21	46449506	46458691	Xrna_1068	.	-
chr22	21455754	21458010	Xrna_1072	.	+
chr22	23913999	23916362	Xrna_1077	.	-
chr22	23969257	23971351	Xrna_1080	.	-
chr22	45848746	45853377	Xrna_1092	.	+
chr22	47905999	47912263	Xrna_1098	.	+
chr3	15886515	15889464	Xrna_1111	.	+
chr3	21383393	21406411	Xrna_1118	.	-
chr3	31639485	31650406	Xrna_1120	.	+
chr3	36981818	36984680	Xrna_1124	.	-
chr3	44661931	44666861	Xrna_1129	.	+
chr3	46912357	46918805	Xrna_1130	.	-
chr3	80020523	80023344	Xrna_1142	.	-
chr3	83234048	83237349	Xrna_1145	.	+
chr3	120320900	120323213	Xrna_1159	.	-
chr3	128597161	128599804	Xrna_1163	.	-
chr3	145341414	145381160	Xrna_1177	.	+
chr3	145400795	145403587	Xrna_1179	.	+
chr3	154258666	154261400	Xrna_1183	.	-
chr3	162464083	162468409	Xrna_1191	.	-
chr3	162471618	162486541	Xrna_1192	.	-
chr3	162509669	162511163	Xrna_1194	.	-
chr3	162514429	162531410	Xrna_1195	.	-
chr3	177011677	177016522	Xrna_1205	.	-
chr3	197038220	197040231	Xrna_1212	.	-
chr4	19151107	19153821	Xrna_1217	.	-
chr4	41964299	41966806	Xrna_1224	.	+
chr4	82347984	82350331	Xrna_1235	.	-
chr4	114169367	114203196	Xrna_1242	.	+
chr4	114205335	114226872	Xrna_1243	.	+
chr4	114239121	114253957	Xrna_1245	.	+
chr4	114271209	114281741	Xrna_1247	.	+
chr4	114308319	114315723	Xrna_1250	.	+
chr4	114321152	114327532	Xrna_1251	.	+
chr4	114331484	114337437	Xrna_1252	.	+
chr4	133513691	133517933	Xrna_1257	.	-
chr4	139430306	139433250	Xrna_1263	.	+
chr4	156329644	156367245	Xrna_1272	.	+
chr4	156392214	156395835	Xrna_1275	.	+
chr4	156402239	156408140	Xrna_1276	.	+
chr4	156426572	156431918	Xrna_1278	.	+
chr4	158200448	158202951	Xrna_1280	.	-
chr4	158206245	158209585	Xrna_1281	.	-
chr4	166237943	166266389	Xrna_1286	.	+
chr4	180491904	180494884	Xrna_1290	.	-
chr5	12806652	12812709	Xrna_1298	.	+
chr5	25468541	25473544	Xrna_1309	.	+
chr5	28097456	28100696	Xrna_1324	.	+
chr5	66083351	66094239	Xrna_1350	.	+
chr5	119906408	119917037	Xrna_1363	.	+
chr5	119919026	119938060	Xrna_1364	.	+
chr5	120025403	120038115	Xrna_1370	.	+
chr5	120139890	120145382	Xrna_1378	.	+
chr5	120269162	120276050	Xrna_1382	.	+
chr5	131420722	131423886	Xrna_1389	.	-
chr5	138940255	138944278	Xrna_1396	.	-
chr5	151492844	151496562	Xrna_1403	.	+
chr6	4008057	4015385	Xrna_1415	.	-
chr6	23086094	23093642	Xrna_1432	.	-
chr6	26532731	26532916	Xrna_1442	.	-
chr6	27140995	27146412	Xrna_1447	.	-
chr6	36112052	36114313	Xrna_1463	.	+
chr6	36120402	36124081	Xrna_1465	.	+
chr6	88227410	88243210	Xrna_1485	.	-
chr6	90507120	90512542	Xrna_1490	.	-
chr6	99537769	99540383	Xrna_1493	.	+
chr6	103963566	103978115	Xrna_1497	.	-
chr6	104102932	104108222	Xrna_1506	.	-
chr6	104110193	104143539	Xrna_1507	.	-
chr6	104144658	104155105	Xrna_1508	.	-
chr6	127363404	127367436	Xrna_1526	.	+
chr6	129560344	129572272	Xrna_1529	.	-
chr6	141752049	141815281	Xrna_1540	.	-
chr6	141927967	141970071	Xrna_1545	.	-
chr6	141975698	142015787	Xrna_1546	.	-
chr6	147395309	147406416	Xrna_1549	.	+
chr6	161119994	161140297	Xrna_1555	.	+
chr7	9636577	9641169	Xrna_1562	.	-
chr7	32735463	32737166	Xrna_1588	.	+
chr7	40100789	40104224	Xrna_1593	.	-
chr7	77784353	77789572	Xrna_1602	.	+
chr7	113689736	113696178	Xrna_1622	.	-
chr7	114332211	114333707	Xrna_1629	.	-
chr7	137856052	137859202	Xrna_1649	.	-
chr7	145744277	145748906	Xrna_1658	.	+
chr8	15775744	15781977	Xrna_1670	.	+
chr8	17495083	17495242	Xrna_1672	.	-
chr8	34046969	34056620	Xrna_1677	.	+
chr8	75197400	75214645	Xrna_1699	.	-
chr8	75900761	75943464	Xrna_1708	.	+
chr8	76050331	76064033	Xrna_1712	.	+
chr8	89890560	89895038	Xrna_1719	.	-
chr8	102822622	102824737	Xrna_1723	.	-
chr8	109785726	109791330	Xrna_1729	.	+
chr9	36547422	36555556	Xrna_1759	.	+
chr9	83538832	83543641	Xrna_1766	.	-
chr9	96783176	96797281	Xrna_1772	.	-
chr9	100304710	100307278	Xrna_1780	.	+
chr9	112027591	112030927	Xrna_1782	.	-
chr9	112373213	112379904	Xrna_1784	.	-
chr9	120805672	120813786	Xrna_1786	.	+
chr9	131124108	131125453	Xrna_1793	.	-
chr9	135910081	135912302	Xrna_1797	.	-
chrX	26461252	26463986	Xrna_1813	.	-
chrX	26532867	26558339	Xrna_1818	.	-
chrX	26731654	26741928	Xrna_1825	.	+
chrX	57101507	57117315	Xrna_1839	.	-
chrX	57128274	57131061	Xrna_1840	.	+
chrX	96316642	96321006	Xrna_1849	.	-
chrX	96335254	96343797	Xrna_1851	.	-
```
