## Additional file 2 for "ortho2align: a sensitive approach for searching for orthologues of novel lncRNAs": insignificant.subject_orthologs.bed

```
chr1	6323341	6323391	Xrna_461	.	-
chr1	13268416	13268717	Xrna_237	.	+
chr1	13436500	13436936	Xrna_179	.	+
chr1	16087009	16087722	Xrna_546	.	-
chr1	17932988	17933852	Xrna_1699	.	-
chr1	24615041	24615294	Xrna_892	.	+
chr1	40773801	40774563	Xrna_1242	.	-
chr1	40781429	40781572	Xrna_1242	.	-
chr1	40784398	40784506	Xrna_1242	.	-
chr1	53414028	53415296	Xrna_977	.	+
chr1	58621346	58621690	Xrna_980	.	-
chr1	65031973	65032495	Xrna_155	.	+
chr1	84716605	84717222	Xrna_997	.	-
chr1	90028573	90029431	Xrna_1001	.	+
chr1	99690967	99691186	Xrna_924	.	-
chr1	100787244	100787445	Xrna_918	.	-
chr1	111036216	111039515	Xrna_771	.	-
chr1	111069091	111078964	Xrna_774	.	-
chr1	113376377	113376840	Xrna_918	.	-
chr1	113860891	113861016	Xrna_918	.	+
chr1	115498477	115501617	Xrna_924	.	-
chr1	119528684	119531539	Xrna_914	.	+
chr1	132982309	132983963	Xrna_110	.	-
chr1	160212877	160213980	Xrna_103	.	+
chr1	180867926	180870059	Xrna_122	.	+
chr1	191516935	191528644	Xrna_118	.	-
chr10	9745305	9750982	Xrna_1549	.	-
chr10	14808340	14826474	Xrna_1546	.	-
chr10	14860608	14876642	Xrna_1546	.	+
chr10	14881698	14896016	Xrna_1545	.	+
chr10	15007850	15047215	Xrna_1540	.	+
chr10	26921502	26925631	Xrna_1529	.	+
chr10	46408590	46410135	Xrna_1508	.	+
chr10	46412959	46420984	Xrna_1507	.	+
chr10	46422951	46428793	Xrna_1506	.	+
chr10	46598199	46619822	Xrna_1497	.	+
chr10	71700338	71701304	Xrna_179	.	+
chr10	71709370	71709768	Xrna_179	.	+
chr10	71714257	71714751	Xrna_179	.	+
chr10	71856915	71857782	Xrna_185	.	+
chr10	72505436	72508591	Xrna_184	.	+
chr10	72621491	72621535	Xrna_191	.	+
chr10	72792757	72797199	Xrna_204	.	+
chr10	72797946	72853420	Xrna_203	.	+
chr10	72916244	72916400	Xrna_195	.	+
chr10	74890545	74890816	Xrna_203	.	-
chr10	75771191	75771211	Xrna_1080	.	-
chr10	75837090	75837432	Xrna_1077	.	+
chr10	76345488	76345809	Xrna_1068	.	+
chr10	76570393	76571557	Xrna_1067	.	+
chr10	95898328	95923838	Xrna_424	.	-
chr10	100519910	100521195	Xrna_969	.	-
chr10	101209358	101222755	Xrna_422	.	+
chr10	101634370	101634665	Xrna_398	.	+
chr10	101639198	101645760	Xrna_397	.	+
chr10	104086898	104086938	Xrna_393	.	-
chr11	5170277	5170381	Xrna_144	.	-
chr11	20113063	20113328	Xrna_861	.	+
chr11	32196623	32197494	Xrna_633	.	-
chr11	49216772	49217575	Xrna_830	.	-
chr11	54699318	54699911	Xrna_1389	.	+
chr11	55236633	55236809	Xrna_1403	.	+
chr11	58782038	58782351	Xrna_143	.	+
chr11	70359015	70359231	Xrna_443	.	+
chr11	79704721	79705004	Xrna_703	.	+
chr11	120573454	120573478	Xrna_731	.	+
chr11	120592942	120593408	Xrna_733	.	-
chr12	28677781	28679499	Xrna_1272	.	-
chr12	66206216	66212761	Xrna_562	.	-
chr12	67365384	67366172	Xrna_577	.	-
chr12	67390901	67391632	Xrna_579	.	-
chr12	67405125	67416521	Xrna_582	.	-
chr12	111119653	111121349	Xrna_600	.	+
chr12	111661363	111664145	Xrna_603	.	+
chr12	112815727	112816301	Xrna_604	.	-
chr13	4574133	4574341	Xrna_153	.	-
chr13	17711711	17712150	Xrna_1593	.	+
chr13	21610530	21610907	Xrna_365	.	-
chr13	22036272	22040387	Xrna_1447	.	+
chr13	23450696	23450712	Xrna_1442	.	+
chr13	26211540	26216488	Xrna_1432	.	+
chr13	34864323	34865557	Xrna_1415	.	-
chr13	103816036	103817255	Xrna_1350	.	-
chr14	20312010	20315227	Xrna_212	.	-
chr14	31853980	31854059	Xrna_1111	.	+
chr14	47233862	47234348	Xrna_587	.	-
chr14	83357337	83358695	Xrna_465	.	-
chr14	83362669	83372121	Xrna_466	.	-
chr14	83437424	83473562	Xrna_471	.	-
chr14	84104450	84104702	Xrna_478	.	+
chr14	84266250	84268235	Xrna_485	.	+
chr14	84350130	84351967	Xrna_491	.	+
chr14	100208944	100209938	Xrna_496	.	-
chr14	100262561	100262676	Xrna_500	.	-
chr14	110902978	110959003	Xrna_519	.	+
chr14	111849073	111849949	Xrna_524	.	+
chr14	112892223	112901045	Xrna_531	.	-
chr14	112956294	112970167	Xrna_535	.	-
chr15	15874747	15875028	Xrna_1324	.	-
chr15	18000533	18001665	Xrna_1309	.	-
chr15	29277717	29280908	Xrna_1298	.	-
chr15	38487375	38487502	Xrna_1723	.	-
chr15	44885643	44886367	Xrna_1729	.	+
chr15	68904582	68904641	Xrna_1243	.	+
chr15	85467700	85469324	Xrna_1092	.	+
chr15	87047711	87048381	Xrna_1098	.	+
chr16	8861185	8865409	Xrna_643	.	+
chr16	17267771	17267806	Xrna_1072	.	+
chr16	31874990	31875386	Xrna_1212	.	+
chr16	37889258	37890748	Xrna_1159	.	+
chr16	68958609	68961705	Xrna_1145	.	-
chr16	71809905	71809961	Xrna_1142	.	+
chr16	82121258	82122958	Xrna_1041	.	-
chr16	83258344	83258387	Xrna_1046	.	+
chr16	84256138	84256429	Xrna_1053	.	+
chr16	90730159	90747362	Xrna_1057	.	-
chr17	12216521	12224176	Xrna_1555	.	-
chr17	26839384	26839655	Xrna_1118	.	+
chr17	28750663	28751010	Xrna_1463	.	+
chr17	28760704	28761584	Xrna_1465	.	+
chr17	33334758	33335097	Xrna_1786	.	+
chr17	74703704	74706170	Xrna_848	.	+
chr18	6793477	6794772	Xrna_172	.	+
chr18	17300064	17304567	Xrna_747	.	+
chr18	18901037	18901979	Xrna_750	.	-
chr18	18905807	18907140	Xrna_751	.	-
chr18	35264094	35264196	Xrna_1396	.	-
chr18	50592286	50594738	Xrna_1382	.	-
chr18	50713903	50714631	Xrna_1378	.	-
chr18	50816596	50820161	Xrna_1370	.	-
chr18	50935717	50936560	Xrna_1364	.	-
chr18	50938588	50941855	Xrna_1363	.	-
chr18	67886365	67886478	Xrna_739	.	+
chr18	89159655	89161253	Xrna_784	.	+
chr19	24875691	24875752	Xrna_889	.	+
chr19	44306843	44306851	Xrna_32	.	-
chr19	46344104	46345606	Xrna_226	.	+
chr19	54035425	54035908	Xrna_227	.	+
chr2	25988052	25988435	Xrna_1797	.	-
chr2	31973956	31974291	Xrna_1793	.	-
chr2	39576303	39579238	Xrna_935	.	-
chr2	40084451	40084838	Xrna_943	.	+
chr2	40104961	40108280	Xrna_945	.	+
chr2	55815976	55816086	Xrna_951	.	-
chr2	71910525	71911882	Xrna_961	.	+
chr2	73810737	73811513	Xrna_962	.	-
chr2	119665107	119666018	Xrna_1546	.	-
chr2	128283688	128283802	Xrna_907	.	-
chr2	133369194	133369787	Xrna_1005	.	+
chr2	152778463	152779177	Xrna_1010	.	-
chr2	154539893	154539941	Xrna_1015	.	-
chr2	166768002	166770560	Xrna_1020	.	-
chr3	4128067	4226417	Xrna_1708	.	+
chr3	4381440	4383693	Xrna_1712	.	+
chr3	22223128	22223801	Xrna_1205	.	+
chr3	36820636	36821064	Xrna_892	.	-
chr3	45728259	45728991	Xrna_1257	.	-
chr3	62462624	62463700	Xrna_1183	.	-
chr3	71040971	71041720	Xrna_1191	.	-
chr3	71084770	71086124	Xrna_1194	.	-
chr3	71095466	71105596	Xrna_1195	.	-
chr3	79845046	79845477	Xrna_1281	.	+
chr3	79852288	79853563	Xrna_1280	.	+
chr3	81522270	81527396	Xrna_1278	.	-
chr3	81541886	81543738	Xrna_1276	.	-
chr3	81555286	81563177	Xrna_1275	.	-
chr3	81585190	81613446	Xrna_1272	.	-
chr3	88947751	88947841	Xrna_82	.	-
chr3	103537406	103539110	Xrna_68	.	+
chr3	119240772	119240889	Xrna_1708	.	-
chr3	122528600	122528888	Xrna_61	.	-
chr3	126088953	126090403	Xrna_1252	.	-
chr3	126098889	126103997	Xrna_1251	.	-
chr3	126108801	126110233	Xrna_1250	.	-
chr3	126125519	126140998	Xrna_1247	.	-
chr3	126150018	126157505	Xrna_1245	.	-
chr3	126182902	126196782	Xrna_1242	.	-
chr3	142745458	142746166	Xrna_55	.	+
chr3	152713825	152713926	Xrna_52	.	-
chr3	157894095	157894214	Xrna_48	.	-
chr4	16015898	16016257	Xrna_1719	.	+
chr4	21750600	21751052	Xrna_1493	.	-
chr4	32023464	32025765	Xrna_1490	.	+
chr4	33848290	33853051	Xrna_1485	.	+
chr4	33851574	33851678	Xrna_1485	.	+
chr4	44287296	44288947	Xrna_1759	.	+
chr4	48433701	48434125	Xrna_1780	.	+
chr4	52860594	52861256	Xrna_485	.	-
chr4	59294472	59295736	Xrna_1782	.	-
chr4	59577098	59581494	Xrna_1784	.	-
chr4	74012404	74013235	Xrna_1766	.	+
chr4	97912636	97912919	Xrna_674	.	-
chr4	102154686	102155066	Xrna_520	.	+
chr4	107759431	107760026	Xrna_1192	.	-
chr4	108171816	108171923	Xrna_40	.	-
chr4	134798776	134800412	Xrna_13	.	-
chr4	136347873	136353199	Xrna_11	.	+
chr4	138246793	138246888	Xrna_7	.	+
chr4	154022524	154023064	Xrna_4	.	-
chr5	20889626	20892293	Xrna_1602	.	-
chr5	46903054	46903591	Xrna_1217	.	-
chr5	67296581	67297619	Xrna_1224	.	+
chr5	97265719	97265939	Xrna_478	.	+
chr5	99957610	99958135	Xrna_1235	.	-
chr5	107377007	107378087	Xrna_1851	.	+
chr5	107385460	107385667	Xrna_1851	.	+
chr5	122446079	122447164	Xrna_429	.	+
chr5	122551099	122551203	Xrna_1021	.	+
chr5	126657800	126658097	Xrna_438	.	-
chr5	127016222	127016519	Xrna_438	.	-
chr5	127025671	127029029	Xrna_440	.	-
chr5	127050118	127060415	Xrna_442	.	-
chr5	127061906	127062996	Xrna_443	.	-
chr6	10323779	10323931	Xrna_1562	.	-
chr6	14497806	14501736	Xrna_1622	.	-
chr6	15117709	15119767	Xrna_1629	.	-
chr6	22202453	22202810	Xrna_1179	.	+
chr6	37309875	37310294	Xrna_1649	.	-
chr6	39397804	39398431	Xrna_1772	.	-
chr6	44653169	44654358	Xrna_1658	.	+
chr6	54825861	54825951	Xrna_1588	.	+
chr6	75742499	75743042	Xrna_896	.	-
chr6	75776456	75781006	Xrna_894	.	-
chr6	75819467	75916917	Xrna_892	.	-
chr6	78958133	78981769	Xrna_889	.	-
chr6	79073422	79086318	Xrna_889	.	+
chr6	79382106	79435024	Xrna_886	.	+
chr6	81239585	81240105	Xrna_875	.	-
chr6	81315344	81315704	Xrna_872	.	-
chr6	83329866	83341289	Xrna_519	.	+
chr6	88119708	88120891	Xrna_1163	.	+
chr6	139346392	139350167	Xrna_375	.	-
chr6	148917365	148917895	Xrna_383	.	-
chr7	27465869	27465969	Xrna_1130	.	+
chr7	28190592	28192722	Xrna_817	.	+
chr7	35234975	35236768	Xrna_814	.	+
chr7	50997259	51006486	Xrna_261	.	-
chr7	51013477	51015335	Xrna_262	.	-
chr7	51110173	51133896	Xrna_267	.	+
chr7	51115688	51116432	Xrna_267	.	-
chr7	59313543	59314719	Xrna_609	.	+
chr7	95248988	95249164	Xrna_442	.	+
chr7	114705191	114705268	Xrna_1526	.	-
chr7	116634881	116634979	Xrna_659	.	+
chr7	116694135	116694387	Xrna_656	.	+
chr7	122081615	122082194	Xrna_195	.	-
chr7	126100310	126100918	Xrna_673	.	-
chr7	128234188	128234988	Xrna_677	.	-
chr7	128500132	128503218	Xrna_232	.	+
chr7	138859817	138862732	Xrna_237	.	+
chr7	139953988	139954321	Xrna_1818	.	-
chr7	141172447	141172526	Xrna_240	.	+
chr7	142037235	142038599	Xrna_247	.	-
chr8	9757213	9760207	Xrna_542	.	+
chr8	9772020	9783064	Xrna_543	.	-
chr8	13378534	13379315	Xrna_548	.	+
chr8	22397017	22398252	Xrna_453	.	-
chr8	30633721	30634875	Xrna_1677	.	-
chr8	39173208	39175321	Xrna_1670	.	+
chr8	40859463	40859507	Xrna_1672	.	-
chr8	46194850	46195181	Xrna_1540	.	+
chr8	50476675	50477455	Xrna_1290	.	+
chr8	63773844	63785019	Xrna_1286	.	-
chr8	67515588	67515658	Xrna_699	.	-
chr8	105727982	105728338	Xrna_1263	.	+
chr8	105758460	105758631	Xrna_1263	.	+
chr8	111151222	111151273	Xrna_684	.	-
chr8	121901922	121904311	Xrna_674	.	-
chr8	122625120	122626361	Xrna_689	.	-
chr8	126035155	126044119	Xrna_133	.	-
chr9	39166084	39167023	Xrna_365	.	+
chr9	39840513	39840601	Xrna_365	.	+
chr9	57251746	57251840	Xrna_626	.	-
chr9	65316681	65330082	Xrna_889	.	-
chr9	65491435	65493985	Xrna_622	.	+
chr9	93229212	93230215	Xrna_1177	.	-
chr9	110715790	110716211	Xrna_1130	.	+
chr9	111279232	111282717	Xrna_1124	.	+
chr9	115235925	115237411	Xrna_1120	.	-
chr9	122931346	122932671	Xrna_1129	.	+
chrX	13219236	13219480	Xrna_237	.	+
chrX	32607644	32607821	Xrna_1840	.	+
chrX	90601458	90604589	Xrna_1825	.	-
chrX	90809222	90853849	Xrna_1818	.	+
chrX	90916798	90919899	Xrna_1813	.	+
chrX	104507392	104507608	Xrna_1245	.	-
chrX	129240222	129241149	Xrna_1849	.	-
chrX	129253383	129254856	Xrna_1851	.	-
chrX	140911737	140912661	Xrna_577	.	+
chrX	153836652	153836992	Xrna_1839	.	+
```
