## Additional file 2 for "ortho2align: a sensitive approach for searching for orthologues of novel lncRNAs": shuffle_bg.bed

```
chr1	4212300	4231353	chr1:4212300-4231353+	.	+
chr1	60422312	60424051	chr1:60422312-60424051+	.	+
chr1	69585696	69588347	chr1:69585696-69588347+	.	+
chr1	94624310	94650436	chr1:94624310-94650436-	.	-
chr1	98860074	98902055	chr1:98860074-98902055-	.	-
chr1	114962750	114981436	chr1:114962750-114981436-	.	-
chr1	142496187	142501492	chr1:142496187-142501492-	.	-
chr1	159417039	159418068	chr1:159417039-159418068-	.	-
chr1	168739813	168744689	chr1:168739813-168744689-	.	-
chr1	177168715	177170393	chr1:177168715-177170393+	.	+
chr10	2191999	2199130	chr10:2191999-2199130+	.	+
chr10	62841648	62843611	chr10:62841648-62843611+	.	+
chr10	66670403	66670939	chr10:66670403-66670939-	.	-
chr10	67041553	67042492	chr10:67041553-67042492-	.	-
chr10	69517704	69601148	chr10:69517704-69601148+	.	+
chr10	91734377	91734503	chr10:91734377-91734503-	.	-
chr10	95380796	95386173	chr10:95380796-95386173+	.	+
chr10	102208510	102211888	chr10:102208510-102211888-	.	-
chr10	108869819	108918260	chr10:108869819-108918260-	.	-
chr10	109775299	109781221	chr10:109775299-109781221-	.	-
chr11	2337967	2353965	chr11:2337967-2353965-	.	-
chr11	2680463	2724575	chr11:2680463-2724575-	.	-
chr11	7403340	7404540	chr11:7403340-7404540-	.	-
chr11	27240095	27240169	chr11:27240095-27240169-	.	-
chr11	30932845	31042582	chr11:30932845-31042582+	.	+
chr11	31627987	31641408	chr11:31627987-31641408-	.	-
chr11	31856789	31866719	chr11:31856789-31866719+	.	+
chr11	35980278	35985163	chr11:35980278-35985163+	.	+
chr11	39973495	39978425	chr11:39973495-39978425-	.	-
chr11	49857639	49857720	chr11:49857639-49857720+	.	+
chr11	54851945	54874816	chr11:54851945-54874816-	.	-
chr11	55035187	55273782	chr11:55035187-55273782+	.	+
chr11	56967319	56968918	chr11:56967319-56968918+	.	+
chr11	78212947	78213041	chr11:78212947-78213041+	.	+
chr11	95562459	95564848	chr11:95562459-95564848+	.	+
chr11	97308218	97323263	chr11:97308218-97323263+	.	+
chr11	99610052	99643563	chr11:99610052-99643563+	.	+
chr11	106602126	106606969	chr11:106602126-106606969+	.	+
chr11	116750994	116777537	chr11:116750994-116777537+	.	+
chr11	117834394	117838271	chr11:117834394-117838271-	.	-
chr11	119081034	119092707	chr11:119081034-119092707+	.	+
chr12	16062142	16086194	chr12:16062142-16086194+	.	+
chr12	46875714	46892266	chr12:46875714-46892266+	.	+
chr12	48872003	48886226	chr12:48872003-48886226+	.	+
chr12	59221190	59221869	chr12:59221190-59221869+	.	+
chr12	73086670	73571509	chr12:73086670-73571509-	.	-
chr12	76193020	76193629	chr12:76193020-76193629+	.	+
chr12	84695056	84707520	chr12:84695056-84707520-	.	-
chr13	41319097	41320144	chr13:41319097-41320144+	.	+
chr13	87460483	87472975	chr13:87460483-87472975+	.	+
chr13	91101586	91265838	chr13:91101586-91265838-	.	-
chr13	96740605	96741118	chr13:96740605-96741118-	.	-
chr13	104094990	104099813	chr13:104094990-104099813-	.	-
chr13	106491882	106499556	chr13:106491882-106499556+	.	+
chr13	110237641	110249860	chr13:110237641-110249860-	.	-
chr13	112162030	112190373	chr13:112162030-112190373-	.	-
chr14	3243632	3244568	chr14:3243632-3244568+	.	+
chr14	33186895	33187409	chr14:33186895-33187409-	.	-
chr14	37686412	37697158	chr14:37686412-37697158+	.	+
chr14	58985847	58986196	chr14:58985847-58986196-	.	-
chr14	77707260	77708032	chr14:77707260-77708032-	.	-
chr14	89485766	89508672	chr14:89485766-89508672+	.	+
chr14	90898093	90898102	chr14:90898093-90898102+	.	+
chr14	96564839	96565619	chr14:96564839-96565619-	.	-
chr14	98005817	98017533	chr14:98005817-98017533-	.	-
chr14	100728751	100729745	chr14:100728751-100729745+	.	+
chr15	24963890	24965306	chr15:24963890-24965306-	.	-
chr15	36766281	36768381	chr15:36766281-36768381-	.	-
chr15	51041726	51045725	chr15:51041726-51045725-	.	-
chr15	54126324	54144015	chr15:54126324-54144015+	.	+
chr15	57187476	57187607	chr15:57187476-57187607+	.	+
chr15	82424711	82424830	chr15:82424711-82424830-	.	-
chr16	13437278	13458677	chr16:13437278-13458677+	.	+
chr16	18469973	18477960	chr16:18469973-18477960-	.	-
chr16	19449407	19449865	chr16:19449407-19449865+	.	+
chr16	21452360	21452468	chr16:21452360-21452468-	.	-
chr16	66077969	66117807	chr16:66077969-66117807+	.	+
chr16	82728076	82729095	chr16:82728076-82729095+	.	+
chr16	83944529	83945357	chr16:83944529-83945357+	.	+
chr17	7629608	7714722	chr17:7629608-7714722-	.	-
chr17	24839750	24841849	chr17:24839750-24841849+	.	+
chr17	32832003	32844846	chr17:32832003-32844846-	.	-
chr17	34942351	34954012	chr17:34942351-34954012-	.	-
chr17	65412471	65426451	chr17:65412471-65426451-	.	-
chr17	66550984	66578237	chr17:66550984-66578237+	.	+
chr17	72173024	72177321	chr17:72173024-72177321+	.	+
chr17	90913514	90916645	chr17:90913514-90916645-	.	-
chr18	19730184	19760072	chr18:19730184-19760072+	.	+
chr18	23601603	23606380	chr18:23601603-23606380+	.	+
chr18	37049698	37055659	chr18:37049698-37055659+	.	+
chr18	56466174	56496144	chr18:56466174-56496144+	.	+
chr18	61311738	61320700	chr18:61311738-61320700-	.	-
chr18	83379343	83406966	chr18:83379343-83406966+	.	+
chr19	1983488	1984430	chr19:1983488-1984430+	.	+
chr19	2645754	2653200	chr19:2645754-2653200-	.	-
chr19	3569311	3570141	chr19:3569311-3570141+	.	+
chr19	10048751	10060104	chr19:10048751-10060104-	.	-
chr2	1410812	1462440	chr2:1410812-1462440+	.	+
chr2	12328858	12341434	chr2:12328858-12341434+	.	+
chr2	14343597	14457007	chr2:14343597-14457007-	.	-
chr2	51812097	51835631	chr2:51812097-51835631+	.	+
chr2	57692964	57693903	chr2:57692964-57693903-	.	-
chr2	99166409	99290313	chr2:99166409-99290313+	.	+
chr2	100392503	100415199	chr2:100392503-100415199+	.	+
chr2	120781942	120789196	chr2:120781942-120789196-	.	-
chr2	121199181	121209266	chr2:121199181-121209266-	.	-
chr2	145776651	145777888	chr2:145776651-145777888-	.	-
chr2	164761427	164772049	chr2:164761427-164772049-	.	-
chr3	42963828	42968217	chr3:42963828-42968217+	.	+
chr3	47925137	48029197	chr3:47925137-48029197+	.	+
chr3	68760612	68760739	chr3:68760612-68760739-	.	-
chr3	71361436	71361525	chr3:71361436-71361525+	.	+
chr3	103656011	103658027	chr3:103656011-103658027-	.	-
chr3	139793546	139807787	chr3:139793546-139807787+	.	+
chr3	149006125	149008085	chr3:149006125-149008085+	.	+
chr4	2292632	2293457	chr4:2292632-2293457+	.	+
chr4	12011988	12018068	chr4:12011988-12018068+	.	+
chr4	86469386	86472629	chr4:86469386-86472629-	.	-
chr4	101687083	101704492	chr4:101687083-101704492-	.	-
chr4	102244165	102245487	chr4:102244165-102245487+	.	+
chr4	103750097	103780659	chr4:103750097-103780659-	.	-
chr4	111808766	111813940	chr4:111808766-111813940-	.	-
chr4	137266869	137266994	chr4:137266869-137266994+	.	+
chr4	139304483	139345797	chr4:139304483-139345797+	.	+
chr4	150605846	150622664	chr4:150605846-150622664+	.	+
chr5	3488103	3489200	chr5:3488103-3489200+	.	+
chr5	7137038	7208865	chr5:7137038-7208865+	.	+
chr5	47735154	47737607	chr5:47735154-47737607-	.	-
chr5	59800004	59873215	chr5:59800004-59873215-	.	-
chr5	72271228	72283264	chr5:72271228-72283264-	.	-
chr5	107447119	107447762	chr5:107447119-107447762-	.	-
chr5	108706025	108710356	chr5:108706025-108710356+	.	+
chr5	119148353	119171210	chr5:119148353-119171210+	.	+
chr5	150000101	150013690	chr5:150000101-150013690-	.	-
chr6	2084386	2084448	chr6:2084386-2084448+	.	+
chr6	23434457	23441171	chr6:23434457-23441171-	.	-
chr6	24250103	24295927	chr6:24250103-24295927+	.	+
chr6	33184452	33185361	chr6:33184452-33185361-	.	-
chr6	36679895	36680361	chr6:36679895-36680361+	.	+
chr6	46903408	46913172	chr6:46903408-46913172+	.	+
chr6	47578926	47581238	chr6:47578926-47581238-	.	-
chr6	52277195	52279268	chr6:52277195-52279268-	.	-
chr6	61289630	61452305	chr6:61289630-61452305-	.	-
chr6	65742106	65758313	chr6:65742106-65758313-	.	-
chr6	91629738	91644192	chr6:91629738-91644192+	.	+
chr6	118052408	118065018	chr6:118052408-118065018-	.	-
chr6	139683814	139734333	chr6:139683814-139734333-	.	-
chr6	145987751	145992977	chr6:145987751-145992977+	.	+
chr6	146865193	146866792	chr6:146865193-146866792-	.	-
chr7	7035853	7037260	chr7:7035853-7037260-	.	-
chr7	16032110	16034687	chr7:16032110-16034687+	.	+
chr7	25024444	25025007	chr7:25024444-25025007+	.	+
chr7	26260004	26293712	chr7:26260004-26293712+	.	+
chr7	31834167	31853228	chr7:31834167-31853228+	.	+
chr7	45191702	45198055	chr7:45191702-45198055+	.	+
chr7	57879391	57892787	chr7:57879391-57892787-	.	-
chr7	58512405	58617106	chr7:58512405-58617106+	.	+
chr7	60947957	60951154	chr7:60947957-60951154+	.	+
chr7	66435760	66435854	chr7:66435760-66435854-	.	-
chr7	68659666	68677301	chr7:68659666-68677301-	.	-
chr7	79596198	79660864	chr7:79596198-79660864+	.	+
chr7	81962253	81980783	chr7:81962253-81980783-	.	-
chr7	83903990	83904110	chr7:83903990-83904110+	.	+
chr7	83955095	84020165	chr7:83955095-84020165-	.	-
chr7	95731419	95854136	chr7:95731419-95854136+	.	+
chr7	100763298	100764355	chr7:100763298-100764355-	.	-
chr7	111604466	111620894	chr7:111604466-111620894-	.	-
chr7	123505630	123539106	chr7:123505630-123539106+	.	+
chr7	132385525	132401458	chr7:132385525-132401458+	.	+
chr7	134132852	134134252	chr7:134132852-134134252-	.	-
chr8	565724	566698	chr8:565724-566698+	.	+
chr8	3462311	3477002	chr8:3462311-3477002+	.	+
chr8	23439455	23449210	chr8:23439455-23449210+	.	+
chr8	58419074	58419201	chr8:58419074-58419201-	.	-
chr8	70101292	70105063	chr8:70101292-70105063-	.	-
chr8	99447465	99449759	chr8:99447465-99449759-	.	-
chr9	6910243	6910479	chr9:6910243-6910479+	.	+
chr9	8618951	8630300	chr9:8618951-8630300-	.	-
chr9	9112459	9120938	chr9:9112459-9120938+	.	+
chr9	13370496	13418933	chr9:13370496-13418933+	.	+
chr9	22691190	22691267	chr9:22691190-22691267+	.	+
chr9	24523286	24531356	chr9:24523286-24531356+	.	+
chr9	71207904	71226435	chr9:71207904-71226435+	.	+
chr9	76877617	76887428	chr9:76877617-76887428-	.	-
chr9	79907200	79908802	chr9:79907200-79908802+	.	+
chr9	91080907	91085004	chr9:91080907-91085004+	.	+
chr9	95608064	95634267	chr9:95608064-95634267-	.	-
chr9	95911035	95911986	chr9:95911035-95911986+	.	+
chr9	96082268	96082364	chr9:96082268-96082364-	.	-
chr9	99597476	99598355	chr9:99597476-99598355-	.	-
chr9	111584817	111584954	chr9:111584817-111584954+	.	+
chrX	11923179	11924165	chrX:11923179-11924165-	.	-
chrX	18831045	18831541	chrX:18831045-18831541+	.	+
chrX	49901443	50227595	chrX:49901443-50227595-	.	-
chrX	60673819	60674534	chrX:60673819-60674534-	.	-
chrX	62374976	62380567	chrX:62374976-62380567+	.	+
chrX	67484914	67486689	chrX:67484914-67486689+	.	+
chrY	36157161	36170086	chrY:36157161-36170086-	.	-
chrY	63546053	63570664	chrY:63546053-63570664+	.	+
chrY	67606982	67607666	chrY:67606982-67607666-	.	-
```
