## Additional file 2 for "ortho2align: a sensitive approach for searching for orthologues of novel lncRNAs": stats.txt

```
-----------------------
estimate_background stats:
Recieved 1865 transcripts.
Eliminated 1 background ranges due to intersections with lifted transcripts.
Estimated background for 1865 of them.
Caught 0 exceptions.
Distribution of amount of found background HSPs:
0| 0,0,2,2,5,6,8,
1| 0,0,0,1,1,2,3,4,4,4,4,6,6,6,7,7,8,9,9,
2| 0,0,1,1,1,1,2,2,2,2,2,2,2,2,2,2,2,3,3,3,4,4,4,4,5,5,5,5,5,5,5,6,6,6,6,6,6,6,7,8,8,8,8,9,9,9,9,9,9,
3| 0,0,0,1,1,1,2,2,3,3,3,3,3,3,3,3,3,4,5,5,5,5,5,6,6,6,6,7,7,7,8,8,8,8,9,9,
4| 1,1,1,1,1,1,2,2,2,2,2,2,3,3,3,4,4,4,4,5,5,5,6,6,6,6,7,8,9,9,9,
5| 0,0,0,0,0,1,1,1,1,2,2,2,2,3,3,3,3,4,4,4,4,5,5,5,5,5,6,6,6,6,6,6,6,7,7,7,7,7,9,9,9,9,9,9,9,
6| 0,0,0,0,0,1,1,1,2,2,2,2,2,3,3,3,3,3,3,3,3,4,4,4,4,4,4,5,5,5,6,6,6,6,7,7,7,8,8,8,9,9,9,9,
7| 0,0,0,0,0,1,1,1,2,2,2,2,3,3,3,3,4,5,5,6,6,6,6,6,7,7,8,8,8,8,8,8,9,9,
8| 0,0,0,0,0,1,1,2,2,3,3,3,3,4,4,4,6,6,6,6,6,7,7,7,7,8,8,8,8,8,8,8,8,9,
9| 0,0,1,2,2,3,3,3,4,4,4,5,6,6,7,7,7,7,7,7,8,8,8,8,8,8,9,9,9,9,
-----
1| 00,01,01,02,02,02,03,03,04,04,05,05,05,05,06,06,06,07,08,09,09,09,11,12,12,12,12,12,13,13,14,14,15,17,18,18,18,18,18,20,20,20,21,22,22,22,23,23,23,23,24,24,24,24,25,25,28,28,29,31,32,32,32,34,35,36,37,37,38,38,39,39,39,39,39,41,45,45,45,45,45,46,49,50,51,51,52,52,53,53,53,54,54,57,57,57,58,59,60,60,60,62,63,65,65,65,66,68,72,73,74,75,75,76,76,77,77,77,77,78,78,80,81,81,82,82,82,83,83,84,87,87,88,88,89,89,89,89,90,90,91,92,93,95,96,97,97,97,98,99,
2| 00,04,05,05,07,07,08,09,10,10,10,11,12,12,12,13,13,15,15,16,16,17,17,19,19,22,22,22,23,24,24,26,27,29,29,30,30,30,30,31,32,33,34,34,35,35,35,37,37,38,39,40,40,41,42,42,44,44,45,45,46,46,47,47,48,49,50,51,51,52,54,55,55,56,57,60,61,61,64,65,68,69,70,70,72,73,73,74,75,76,76,77,78,78,79,80,81,82,82,82,84,84,85,86,87,88,89,90,91,91,92,92,94,94,99,
3| 00,00,00,00,01,04,04,05,06,08,08,09,09,10,11,12,12,12,13,16,17,17,18,20,20,20,21,21,23,23,24,26,27,29,30,30,30,31,32,32,33,33,35,35,36,36,37,37,37,39,39,40,41,41,42,42,42,43,44,44,45,45,46,46,48,48,49,49,51,53,54,54,54,54,57,57,60,61,62,63,63,63,64,64,68,70,71,71,74,75,75,75,76,79,81,81,83,83,84,85,86,87,87,87,87,89,89,89,89,90,90,92,92,93,94,94,94,95,98,98,99,
4| 00,01,01,01,02,04,05,05,05,05,06,07,07,08,10,10,10,10,11,11,12,12,15,15,16,16,16,16,17,19,20,21,23,24,25,28,28,28,29,30,30,31,32,35,37,37,38,40,46,47,51,53,53,55,56,58,59,60,61,63,64,64,65,66,66,66,66,67,67,67,68,69,70,71,72,73,79,82,82,84,84,84,85,87,87,88,89,91,92,92,92,93,93,95,99,99,
5| 00,01,02,08,08,10,14,15,16,16,20,22,22,22,23,23,23,24,24,26,28,28,29,30,30,32,33,35,36,37,39,39,40,46,46,46,46,47,47,48,48,49,49,55,55,57,58,60,61,61,63,63,63,64,70,72,72,73,74,76,77,78,78,79,79,79,80,81,81,85,86,86,86,86,89,90,91,95,95,96,97,97,97,98,
6| 01,05,08,08,09,11,13,13,13,14,14,14,15,16,19,19,21,22,25,27,27,28,32,33,34,34,34,36,36,38,38,38,39,43,43,44,44,46,46,48,50,50,50,50,51,53,53,56,58,59,59,59,60,61,63,63,65,67,68,68,69,69,69,70,71,73,76,76,80,81,82,83,84,85,87,88,88,89,89,90,91,91,92,92,94,94,95,98,99,99,
7| 00,00,01,02,05,05,07,09,13,15,15,16,16,17,22,25,27,28,32,32,33,33,33,33,36,37,38,38,39,39,42,43,46,47,49,50,51,52,53,54,59,59,62,62,63,64,64,64,65,66,66,67,67,67,68,69,70,71,76,79,80,82,88,89,90,92,95,95,96,98,99,
8| 00,00,00,00,01,03,04,07,11,14,15,16,16,17,18,19,21,25,25,25,26,27,28,29,29,30,32,34,35,36,37,39,39,39,43,44,48,48,49,49,50,51,51,51,54,55,55,56,56,56,56,58,59,60,60,60,61,62,63,64,65,69,71,75,76,80,81,81,82,82,83,84,86,86,87,87,90,92,92,92,93,97,98,98,98,
9| 01,01,02,04,04,04,15,18,18,21,21,22,23,24,25,27,27,28,31,32,32,33,35,38,38,41,41,42,46,46,48,51,58,60,62,66,66,68,68,68,69,71,71,72,73,75,78,79,80,82,85,85,86,86,88,88,93,94,94,95,98,98,98,99,
-----
10| 00,02,03,03,07,09,12,14,14,16,16,17,18,18,22,25,28,30,30,32,33,33,34,36,40,42,43,44,45,50,51,51,54,55,57,59,60,62,63,63,64,66,66,69,69,71,72,72,73,74,74,77,79,79,80,84,84,87,88,91,99,99,
11| 01,02,03,05,08,08,11,12,16,16,17,22,22,23,24,24,25,26,33,33,34,34,35,35,35,36,38,39,40,40,42,42,47,48,49,49,50,51,53,55,56,56,59,62,65,67,69,69,69,69,70,71,74,77,83,84,84,87,87,91,93,95,96,
12| 02,05,05,05,09,10,11,12,14,16,18,18,20,26,28,32,33,34,41,42,44,46,55,56,58,60,61,64,65,67,69,70,71,72,76,80,85,87,89,92,92,93,95,97,
13| 01,04,07,11,12,13,15,17,21,21,22,23,23,28,29,32,34,39,41,42,46,47,55,56,61,62,68,75,81,82,83,85,86,87,89,95,
14| 01,04,06,09,09,10,19,20,20,24,25,26,27,31,32,35,35,37,41,44,47,48,49,51,51,52,58,59,65,68,76,85,87,88,91,91,95,96,
15| 07,08,08,09,23,24,24,26,27,30,38,40,40,52,59,60,61,61,72,74,77,80,89,90,90,90,
16| 00,01,03,05,07,07,07,08,09,12,13,16,26,32,33,33,38,41,41,55,57,58,59,61,69,74,81,88,96,99,
17| 02,02,02,12,22,27,27,28,28,28,29,33,36,37,39,40,44,49,49,50,52,56,62,78,83,92,99,
18| 13,16,20,20,21,28,29,31,37,38,40,58,61,63,63,72,76,80,90,94,
19| 03,05,12,12,12,13,16,19,24,26,31,35,38,55,56,59,63,65,68,78,78,81,82,88,
20| 08,10,10,20,25,33,33,34,35,39,47,48,50,58,71,72,85,89,
21| 08,12,15,18,25,28,31,32,39,41,45,46,53,58,68,83,83,84,85,86,97,
22| 00,01,03,08,12,15,16,17,18,19,21,22,27,28,31,33,36,43,69,72,76,76,80,88,98,
23| 06,08,16,17,20,22,33,37,38,70,70,71,79,83,84,84,88,93,
24| 09,39,49,50,61,69,71,83,89,89,92,93,
25| 00,19,21,22,27,28,41,45,49,53,61,
26| 13,22,34,37,45,48,49,51,53,55,59,62,70,81,
27| 17,50,58,76,98,
28| 01,04,15,17,18,43,51,68,83,85,88,88,90,
29| 01,03,11,18,21,70,
30| 25,36,46,50,53,53,63,95,
31| 20,22,33,42,62,87,
32| 05,18,60,61,68,
33| 14,16,24,25,28,50,59,62,72,77,89,90,90,
34| 07,12,26,52,84,90,
35| 03,17,59,
36| 12,31,40,41,67,69,81,91,93,
37| 10,18,68,78,
38| 00,13,44,52,60,90,93,
39| 02,03,06,18,28,28,33,53,66,70,89,
40| 05,25,
41| 29,72,
42| 02,91,
43| 09,17,35,53,62,
44| 70,
45| 31,32,38,
46| 24,91,92,
47| 56,70,
49| 05,18,51,52,62,97,99,
50| 21,71,75,80,
51| 27,62,
52| 48,
53| 03,11,14,23,87,
55| 94,
56| 56,58,61,
58| 42,
59| 94,
60| 07,
63| 00,
64| 14,
65| 40,
67| 76,
68| 46,
69| 98,
70| 52,
71| 39,
72| 01,63,92,
73| 46,
74| 25,
75| 26,
77| 01,53,
79| 40,
80| 71,
82| 90,
83| 43,54,
89| 54,
91| 70,
93| 56,
96| 16,
99| 70,
-----
156| 45,
184| 22,
315| 08,
Reported at most 1000 HSPs for each transcript.
-----------------------
-----------------------
get_alignments stats:
Recieved 1865 transcripts.
Aligned 1343 of them.
Estimated as unliftable 522 transcripts.
Estimated as unaligned 3 transcripts.
Caught 0 exceptions.
Distribution of amount of alignments:
0: 3
1: 1218
2: 90
3: 22
4: 4
5: 5
8: 1
Reported all alignments for each transcript.
-----------------------
-----------------------
build_orthologs stats:
Recieved 1340 transcript alignments and 1340 backgrounds.
Built orthologs for 1091 of transcripts.
Found only unsignificant orthologs for 249 transcripts.
Caught 0 exceptions.
Distribution of amount of orthologs:
0: 249
1: 1039
2: 40
3: 9
4: 3
Reported all significant orthologs for each transcript.
-----------------------
-----------------------
annotate_orthologs stats:
Recieved 3 orthologs from mm10/align_files/subject_unaligned.bed.
Distribution of amount of annotations:
0: 3
Reported all annotations for each ortholog.
-----------------------
-----------------------
annotate_orthologs stats:
Recieved 290 orthologs from mm10/build_files/insignificant.subject_orthologs.bed.
Distribution of amount of annotations:
0: 229
1: 59
2: 2
Reported all annotations for each ortholog.
-----------------------
-----------------------
annotate_orthologs stats:
Recieved 1158 orthologs from mm10/build_files/significant.subject_orthologs.bed.
Distribution of amount of annotations:
0: 951
1: 191
2: 11
3: 4
15: 1
Reported all annotations for each ortholog.
-----------------------
-----------------------
annotate_orthologs stats:
Recieved 1091 orthologs from mm10/bestSignificant.subject_orthologs.bed.
Distribution of amount of annotations:
0: 902
1: 175
2: 9
3: 4
15: 1
Reported all annotations for each ortholog.
-----------------------
Elapsed time: 00:16:03.
Maximum RAM usage: 1 Gb 584 Mb.
```
