## Additional file 2 for "ortho2align: a sensitive approach for searching for orthologues of novel lncRNAs": query_unaligned.bed

```
chr1	1407248	1409021	Xrna_3	.	+
chr10	131914058	131917319	Xrna_236	.	+
chr12	57847725	57849550	Xrna_389	.	+
chr12	127873285	127875039	Xrna_443	.	-
chr13	45296144	45298796	Xrna_458	.	+
chr16	16507796	16508190	Xrna_658	.	+
chr17	81861108	81861915	Xrna_731	.	+
chr19	49036961	49037146	Xrna_822	.	+
chr2	87641268	87641990	Xrna_907	.	+
chr2	139663151	139666453	Xrna_939	.	+
chr6	34577624	34582443	Xrna_1460	.	-
chr7	130161701	130163662	Xrna_1638	.	-
chrUn_KI270742v1	21048	21889	Xrna_75	.	-
```
