## Additional file 2 for "ortho2align: a sensitive approach for searching for orthologues of novel lncRNAs": subject_unaligned.bed

```
chr1	277222387	277222431	Xrna_75	.	-
chr1	299192390	299192815	Xrna_939	.	-
chr1	592833148	592833172	Xrna_907	.	-
chr1	669174260	669175369	Xrna_443	.	-
chr2	103428242	103428403	Xrna_3	.	+
chr2	103749237	103749525	Xrna_731	.	-
chr2	232041475	232041729	Xrna_731	.	-
chr5	233313337	233314049	Xrna_236	.	+
chr6	55424321	55424359	Xrna_658	.	+
chr7	169920251	169920583	Xrna_458	.	+
chr7	253592595	253592690	Xrna_822	.	+
chr8	17579387	17579852	Xrna_389	.	-
chr8	222770683	222771351	Xrna_1638	.	+
chrUn	15855916	15857577	Xrna_1460	.	+
```
