## Additional file 2 for "ortho2align: a sensitive approach for searching for orthologues of novel lncRNAs": insignificant.query_orthologs.bed

```
chr1	3776225	3780826	Xrna_4	.	+
chr1	8856697	8858959	Xrna_6	.	-
chr1	23286799	23302301	Xrna_11	.	-
chr1	25502572	25506635	Xrna_13	.	+
chr1	27399573	27402182	Xrna_16	.	-
chr1	35425655	35431875	Xrna_21	.	+
chr1	44844096	44845630	Xrna_29	.	-
chr1	46368049	46370577	Xrna_32	.	+
chr1	47434652	47437389	Xrna_35	.	-
chr1	53911427	53916473	Xrna_41	.	-
chr1	65058538	65066624	Xrna_42	.	-
chr1	65472282	65481136	Xrna_44	.	-
chr1	67371635	67377521	Xrna_45	.	-
chr1	75638219	75641329	Xrna_51	.	-
chr1	114194655	114198458	Xrna_68	.	-
chr1	149843539	149845814	Xrna_79	.	+
chr1	155565013	155567448	Xrna_81	.	+
chr1	162605153	162614162	Xrna_92	.	+
chr1	173475522	173477168	Xrna_100	.	-
chr1	180937458	180940751	Xrna_106	.	-
chr1	205698366	205705742	Xrna_113	.	-
chr1	228078059	228082524	Xrna_123	.	-
chr10	794219	796163	Xrna_144	.	-
chr10	1049826	1056705	Xrna_145	.	-
chr10	3721546	3725838	Xrna_151	.	+
chr10	4890829	4896099	Xrna_153	.	+
chr10	4924827	4929131	Xrna_156	.	+
chr10	4930203	4956250	Xrna_157	.	+
chr10	28819686	28826450	Xrna_173	.	-
chr10	53102492	53106640	Xrna_181	.	+
chr10	53156008	53196216	Xrna_185	.	+
chr10	53214110	53238272	Xrna_187	.	+
chr10	53249734	53258982	Xrna_189	.	+
chr10	55680585	55683018	Xrna_194	.	-
chr10	56036120	56044241	Xrna_201	.	-
chr10	56061564	56125167	Xrna_203	.	-
chr10	70196856	70198983	Xrna_207	.	-
chr10	72999118	73005114	Xrna_209	.	-
chr10	73113191	73115216	Xrna_210	.	-
chr10	73361378	73363622	Xrna_213	.	-
chr10	73779602	73781994	Xrna_215	.	-
chr10	94327188	94329570	Xrna_220	.	-
chr10	111017567	111021792	Xrna_227	.	+
chr10	117271579	117276492	Xrna_231	.	-
chr10	125042151	125049007	Xrna_234	.	+
chr10	130186329	130189128	Xrna_235	.	+
chr10	133350769	133355149	Xrna_239	.	-
chr11	623237	633340	Xrna_242	.	+
chr11	635495	636692	Xrna_243	.	+
chr11	1016134	1018799	Xrna_245	.	+
chr11	1513005	1525743	Xrna_247	.	-
chr11	6781844	6784509	Xrna_255	.	-
chr11	21697990	21715474	Xrna_263	.	-
chr11	21741078	21746959	Xrna_265	.	-
chr11	21792631	21812224	Xrna_267	.	+
chr11	21886681	21889201	Xrna_275	.	+
chr11	25468628	25479474	Xrna_282	.	+
chr11	25481062	25488183	Xrna_283	.	+
chr11	25508802	25517725	Xrna_286	.	+
chr11	36828480	36841487	Xrna_294	.	+
chr11	36869135	36873137	Xrna_296	.	+
chr11	36875667	36893522	Xrna_297	.	+
chr11	36905455	36917912	Xrna_299	.	+
chr11	36976212	36979513	Xrna_301	.	+
chr11	37007022	37015321	Xrna_303	.	+
chr11	37091173	37094830	Xrna_306	.	+
chr11	37237661	37240723	Xrna_312	.	+
chr11	37246378	37249283	Xrna_313	.	+
chr11	37338860	37341372	Xrna_316	.	+
chr11	37355194	37358835	Xrna_317	.	+
chr11	38072137	38077832	Xrna_320	.	-
chr11	61971034	61974577	Xrna_334	.	+
chr11	64165891	64168986	Xrna_336	.	+
chr11	78431753	78434833	Xrna_344	.	-
chr11	94914966	94923665	Xrna_349	.	+
chr11	109622575	109625785	Xrna_355	.	-
chr11	120493638	120496600	Xrna_361	.	+
chr11	124188799	124207162	Xrna_364	.	+
chr11	124215835	124221984	Xrna_365	.	+
chr11	124225824	124235557	Xrna_366	.	+
chr12	70356680	70358964	Xrna_390	.	+
chr12	84304992	84308821	Xrna_393	.	+
chr12	86882448	86884635	Xrna_398	.	-
chr12	86906021	86915949	Xrna_400	.	-
chr12	87060864	87068045	Xrna_405	.	-
chr12	87104451	87109008	Xrna_408	.	-
chr12	87129786	87151508	Xrna_411	.	-
chr12	94287038	94289062	Xrna_425	.	-
chr12	110369606	110372688	Xrna_429	.	-
chr12	127776960	127781570	Xrna_439	.	-
chr12	127844667	127866254	Xrna_442	.	-
chr13	19099406	19102590	Xrna_449	.	-
chr13	56457615	56460795	Xrna_462	.	-
chr13	56472538	56479330	Xrna_463	.	-
chr13	56480518	56499937	Xrna_464	.	-
chr13	56507450	56518708	Xrna_466	.	-
chr13	56578889	56611225	Xrna_471	.	-
chr13	57315909	57328534	Xrna_478	.	+
chr13	57408157	57416313	Xrna_482	.	+
chr13	57505191	57509554	Xrna_487	.	+
chr13	81190422	81193600	Xrna_502	.	-
chr13	82538873	82560515	Xrna_504	.	+
chr13	82563491	82581920	Xrna_505	.	+
chr13	83917041	83923810	Xrna_508	.	+
chr13	83947430	83950670	Xrna_510	.	+
chr13	85927927	85998023	Xrna_519	.	+
chr13	86029315	86035738	Xrna_521	.	+
chr13	86037248	86040776	Xrna_522	.	+
chr13	88945279	88947559	Xrna_526	.	-
chr13	88978829	88987568	Xrna_528	.	-
chr13	89018915	89050473	Xrna_530	.	-
chr13	107867695	107891621	Xrna_543	.	-
chr13	111308063	111314380	Xrna_546	.	+
chr13	113171129	113177031	Xrna_547	.	-
chr14	46587023	46590456	Xrna_562	.	-
chr14	46810547	46820467	Xrna_573	.	-
chr14	47727079	47751952	Xrna_574	.	-
chr14	47814177	47826653	Xrna_577	.	-
chr14	65744661	65753302	Xrna_589	.	+
chr14	81251233	81259563	Xrna_595	.	-
chr14	91262443	91264967	Xrna_597	.	-
chr14	103507168	103514348	Xrna_603	.	+
chr14	106417326	106426304	Xrna_608	.	+
chr15	34124027	34134176	Xrna_615	.	-
chr15	64954155	64962600	Xrna_622	.	-
chr15	81150206	81156914	Xrna_630	.	+
chr15	84658805	84660817	Xrna_631	.	-
chr16	587306	588954	Xrna_634	.	-
chr16	719856	721590	Xrna_635	.	-
chr16	1277230	1279999	Xrna_637	.	+
chr16	4305801	4307727	Xrna_641	.	-
chr16	15179906	15182808	Xrna_650	.	-
chr16	15228080	15228421	Xrna_656	.	-
chr16	16651168	16654885	Xrna_665	.	+
chr16	18203894	18204032	Xrna_669	.	-
chr16	29599316	29608198	Xrna_674	.	-
chr16	67276069	67279417	Xrna_680	.	-
chr16	76238446	76245531	Xrna_685	.	+
chr16	88870352	88872267	Xrna_689	.	-
chr17	2729531	2732469	Xrna_691	.	+
chr17	3427924	3431363	Xrna_692	.	-
chr17	31550145	31550746	Xrna_703	.	+
chr17	70652048	70655880	Xrna_724	.	+
chr18	1231459	1250743	Xrna_738	.	-
chr18	28641279	28644774	Xrna_746	.	+
chr18	30091520	30094979	Xrna_750	.	-
chr18	30097280	30099515	Xrna_751	.	-
chr18	30122211	30125545	Xrna_754	.	-
chr18	66176347	66194657	Xrna_768	.	-
chr18	66799708	66804269	Xrna_780	.	-
chr18	73146663	73150152	Xrna_787	.	-
chr19	1848961	1851345	Xrna_790	.	-
chr19	5668687	5670233	Xrna_795	.	+
chr19	11673267	11676047	Xrna_798	.	-
chr19	11692017	11694932	Xrna_800	.	-
chr19	18275572	18279760	Xrna_805	.	-
chr19	19060844	19063641	Xrna_806	.	+
chr19	21282305	21289343	Xrna_808	.	-
chr19	23217391	23220640	Xrna_810	.	-
chr19	33174883	33176929	Xrna_814	.	-
chr19	52601129	52603385	Xrna_826	.	+
chr19	58427926	58431398	Xrna_830	.	+
chr2	65224833	65227604	Xrna_861	.	-
chr2	71687048	71691535	Xrna_864	.	+
chr2	75871895	76002865	Xrna_868	.	+
chr2	76003980	76070203	Xrna_869	.	+
chr2	76302645	76308039	Xrna_877	.	+
chr2	76383786	76387080	Xrna_882	.	+
chr2	78056463	78060574	Xrna_884	.	-
chr2	78078626	78087115	Xrna_885	.	-
chr2	78096367	78169803	Xrna_886	.	-
chr2	78172197	78275737	Xrna_887	.	-
chr2	78276928	78292338	Xrna_888	.	-
chr2	78413094	78490318	Xrna_889	.	-
chr2	78496806	78518136	Xrna_890	.	-
chr2	81710684	81739670	Xrna_893	.	+
chr2	81743222	81761973	Xrna_894	.	+
chr2	84967890	84971198	Xrna_903	.	-
chr2	122052818	122059349	Xrna_918	.	+
chr2	123792307	123795782	Xrna_924	.	-
chr2	126134686	126161148	Xrna_928	.	-
chr2	135177305	135184221	Xrna_931	.	+
chr2	138586996	138590613	Xrna_933	.	+
chr2	155241533	155244536	Xrna_952	.	+
chr2	155266071	155267935	Xrna_955	.	+
chr2	172609116	172614874	Xrna_961	.	+
chr2	179794503	179797017	Xrna_963	.	+
chr2	186510183	186525743	Xrna_965	.	+
chr2	191697841	191702493	Xrna_969	.	+
chr2	193842744	193848808	Xrna_971	.	+
chr2	195749982	195754180	Xrna_976	.	+
chr2	200966843	200969629	Xrna_979	.	-
chr2	223708468	223712223	Xrna_994	.	-
chr2	231450383	231452350	Xrna_999	.	-
chr20	6581403	6585664	Xrna_1006	.	+
chr20	50192700	50196495	Xrna_1022	.	+
chr21	10385212	10389100	Xrna_1032	.	-
chr21	10401667	10405145	Xrna_1031	.	-
chr21	22138589	22146645	Xrna_1044	.	-
chr21	32286776	32306457	Xrna_1057	.	-
chr21	37519811	37529350	Xrna_1058	.	+
chr21	42836478	42842003	Xrna_1060	.	-
chr21	43817895	43820620	Xrna_1064	.	+
chr21	44979285	44981556	Xrna_1066	.	+
chr21	46157429	46160937	Xrna_1067	.	-
chr21	46449506	46458691	Xrna_1068	.	-
chr22	19854970	19858786	Xrna_1071	.	+
chr22	21455754	21458010	Xrna_1072	.	+
chr22	22323500	22326214	Xrna_1076	.	+
chr22	26055788	26059086	Xrna_1083	.	+
chr22	39524019	39526067	Xrna_1088	.	+
chr22	41931497	41938379	Xrna_1090	.	-
chr3	15860088	15877176	Xrna_1110	.	+
chr3	18966232	18977821	Xrna_1112	.	+
chr3	46912357	46918805	Xrna_1130	.	-
chr3	49687584	49689369	Xrna_1132	.	+
chr3	129166592	129168404	Xrna_1167	.	-
chr3	138645273	138646910	Xrna_1171	.	-
chr3	143060906	143063504	Xrna_1174	.	+
chr3	144743617	144745899	Xrna_1175	.	-
chr3	145334149	145339780	Xrna_1176	.	+
chr3	156532655	156536278	Xrna_1184	.	-
chr3	162464083	162468409	Xrna_1191	.	-
chr3	162471618	162486541	Xrna_1192	.	-
chr3	162489462	162505261	Xrna_1193	.	-
chr3	162589180	162599966	Xrna_1198	.	-
chr3	187352433	187355156	Xrna_1208	.	-
chr4	1856355	1859974	Xrna_1213	.	+
chr4	36485145	36487850	Xrna_1222	.	-
chr4	41964299	41966806	Xrna_1224	.	+
chr4	76939095	76949631	Xrna_1230	.	-
chr4	78719451	78743999	Xrna_1234	.	+
chr4	114151489	114167950	Xrna_1241	.	+
chr4	114169367	114203196	Xrna_1242	.	+
chr4	114205335	114226872	Xrna_1243	.	+
chr4	114228797	114237278	Xrna_1244	.	+
chr4	114239121	114253957	Xrna_1245	.	+
chr4	114271209	114281741	Xrna_1247	.	+
chr4	114489779	114513853	Xrna_1253	.	+
chr4	133492974	133498791	Xrna_1255	.	-
chr4	133513691	133517933	Xrna_1257	.	-
chr4	134391322	134394521	Xrna_1259	.	+
chr4	139430306	139433250	Xrna_1263	.	+
chr4	143863991	143868333	Xrna_1267	.	-
chr4	143909595	143911472	Xrna_1268	.	-
chr4	151109898	151118836	Xrna_1269	.	+
chr4	156381276	156386980	Xrna_1274	.	+
chr4	156426572	156431918	Xrna_1278	.	+
chr4	166237943	166266389	Xrna_1286	.	+
chr4	166271475	166371780	Xrna_1287	.	+
chr4	166373180	166447920	Xrna_1288	.	+
chr4	180496883	180506479	Xrna_1291	.	-
chr5	25413786	25417747	Xrna_1303	.	+
chr5	25438456	25445878	Xrna_1306	.	+
chr5	27701166	27703717	Xrna_1318	.	-
chr5	27705332	27709500	Xrna_1319	.	-
chr5	27710615	27716179	Xrna_1320	.	-
chr5	28078064	28085880	Xrna_1322	.	+
chr5	28087357	28092912	Xrna_1323	.	+
chr5	28097456	28100696	Xrna_1324	.	+
chr5	28543385	28559107	Xrna_1327	.	-
chr5	28607219	28616188	Xrna_1331	.	-
chr5	28876350	28932543	Xrna_1332	.	+
chr5	106553448	106553485	Xrna_1359	.	+
chr5	119906408	119917037	Xrna_1363	.	+
chr5	119919026	119938060	Xrna_1364	.	+
chr5	119939772	119957723	Xrna_1365	.	+
chr5	119972626	119976444	Xrna_1367	.	+
chr5	119978170	119985145	Xrna_1368	.	+
chr5	120025403	120038115	Xrna_1370	.	+
chr5	120049257	120054574	Xrna_1371	.	+
chr5	120261227	120265753	Xrna_1381	.	+
chr5	120269162	120276050	Xrna_1382	.	+
chr5	120313099	120316461	Xrna_1385	.	+
chr5	131420722	131423886	Xrna_1389	.	-
chr5	138543452	138545574	Xrna_1394	.	+
chr5	176539566	176542822	Xrna_1408	.	-
chr6	17610213	17613937	Xrna_1423	.	-
chr6	20132544	20139300	Xrna_1424	.	+
chr6	23047224	23049551	Xrna_1427	.	-
chr6	23077224	23084225	Xrna_1431	.	-
chr6	23086094	23093642	Xrna_1432	.	-
chr6	23112094	23124188	Xrna_1435	.	-
chr6	27140995	27146412	Xrna_1447	.	-
chr6	27828519	27831203	Xrna_1452	.	-
chr6	28240049	28242421	Xrna_1455	.	+
chr6	28335675	28338054	Xrna_1457	.	+
chr6	53250638	53262770	Xrna_1472	.	-
chr6	57057728	57076265	Xrna_1473	.	+
chr6	88227410	88243210	Xrna_1485	.	-
chr6	103963566	103978115	Xrna_1497	.	-
chr6	104019770	104022426	Xrna_1500	.	-
chr6	104036393	104048201	Xrna_1502	.	-
chr6	104098267	104100213	Xrna_1505	.	-
chr6	104102932	104108222	Xrna_1506	.	-
chr6	104110193	104143539	Xrna_1507	.	-
chr6	104144658	104155105	Xrna_1508	.	-
chr6	104156673	104189620	Xrna_1509	.	-
chr6	104191592	104318245	Xrna_1510	.	-
chr6	108687849	108690769	Xrna_1513	.	+
chr6	112746639	112751180	Xrna_1520	.	+
chr6	119173656	119176077	Xrna_1521	.	-
chr6	127363404	127367436	Xrna_1526	.	+
chr6	141646679	141650419	Xrna_1537	.	-
chr6	141653945	141691741	Xrna_1538	.	-
chr6	141927967	141970071	Xrna_1545	.	-
chr6	147395309	147406416	Xrna_1549	.	+
chr6	161119994	161140297	Xrna_1555	.	+
chr6	168425800	168431868	Xrna_1559	.	+
chr7	9740469	9746553	Xrna_1566	.	-
chr7	12713839	12723742	Xrna_1570	.	+
chr7	77784353	77789572	Xrna_1602	.	+
chr7	77959978	77968906	Xrna_1603	.	+
chr7	92193882	92197035	Xrna_1611	.	-
chr7	97967075	97968413	Xrna_1613	.	-
chr7	100690805	100693602	Xrna_1615	.	-
chr7	113689736	113696178	Xrna_1622	.	-
chr7	114375466	114382285	Xrna_1632	.	-
chr7	128097967	128104916	Xrna_1634	.	+
chr7	130932678	130934829	Xrna_1641	.	-
chr7	134067203	134076204	Xrna_1643	.	+
chr7	134092844	134098515	Xrna_1646	.	+
chr7	141792328	141796503	Xrna_1654	.	+
chr7	145728219	145740088	Xrna_1657	.	+
chr7	156648139	156651303	Xrna_1664	.	-
chr8	34046969	34056620	Xrna_1677	.	+
chr8	47307806	47311723	Xrna_1690	.	+
chr8	47764579	47771088	Xrna_1691	.	-
chr8	52714579	52717737	Xrna_1692	.	+
chr8	75155908	75159986	Xrna_1695	.	-
chr8	75215847	75222125	Xrna_1700	.	-
chr8	75840134	75852239	Xrna_1704	.	+
chr8	75874548	75891742	Xrna_1707	.	+
chr8	75900761	75943464	Xrna_1708	.	+
chr8	76043890	76046395	Xrna_1711	.	+
chr8	130045776	130048985	Xrna_1737	.	-
chr8	144626655	144634161	Xrna_1745	.	-
chr8	144792559	144794373	Xrna_1749	.	+
chr9	6509238	6511289	Xrna_1754	.	+
chr9	120805672	120813786	Xrna_1786	.	+
chr9	136728308	136730286	Xrna_1800	.	+
chrUn_KI270742v1	12929	15033	Xrna_74	.	-
chrX	26624604	26671307	Xrna_1820	.	+
chrX	26731654	26741928	Xrna_1825	.	+
chrX	26771532	26777110	Xrna_1828	.	+
chrX	57128274	57131061	Xrna_1840	.	+
chrX	96335254	96343797	Xrna_1851	.	-
chrX	96364531	96367307	Xrna_1853	.	-
```
