## Additional file 2 for "ortho2align: a sensitive approach for searching for orthologues of novel lncRNAs": insignificant.subject_orthologs.bed

```
chr1	3004374	3004724	Xrna_597	.	-
chr1	15381810	15381825	Xrna_32	.	+
chr1	16900211	16900921	Xrna_366	.	+
chr1	17056791	17057629	Xrna_365	.	+
chr1	26355780	26356084	Xrna_234	.	+
chr1	42872993	42873386	Xrna_889	.	+
chr1	45515669	45516547	Xrna_201	.	-
chr1	45583550	45805166	Xrna_203	.	-
chr1	45747709	45755449	Xrna_203	.	+
chr1	46387825	46427140	Xrna_189	.	-
chr1	46494629	46495445	Xrna_187	.	-
chr1	46559789	46567488	Xrna_185	.	-
chr1	46763058	46763267	Xrna_181	.	-
chr1	49931015	49931377	Xrna_210	.	-
chr1	50164172	50164219	Xrna_213	.	-
chr1	50512408	50512560	Xrna_215	.	-
chr1	50973717	50974387	Xrna_1324	.	+
chr1	76993375	76993610	Xrna_220	.	+
chr1	86210981	86212480	Xrna_869	.	-
chr1	92626934	92627796	Xrna_231	.	-
chr1	100696944	100705138	Xrna_227	.	-
chr1	112230877	112230934	Xrna_631	.	-
chr1	117315860	117316022	Xrna_630	.	-
chr1	120629901	120630136	Xrna_1083	.	-
chr1	131493841	131496491	Xrna_887	.	-
chr1	150750331	150750503	Xrna_622	.	-
chr1	151001209	151019192	Xrna_889	.	+
chr1	167078288	167078434	Xrna_365	.	+
chr1	171808766	171809002	Xrna_364	.	+
chr1	187134895	187139623	Xrna_615	.	+
chr1	193210258	193212003	Xrna_526	.	-
chr1	208354098	208354301	Xrna_29	.	-
chr1	214546266	214547217	Xrna_889	.	-
chr1	227507003	227507202	Xrna_1500	.	-
chr1	248622545	248623028	Xrna_691	.	+
chr1	268968576	268970476	Xrna_589	.	+
chr1	272303365	272304269	Xrna_1510	.	+
chr1	281899579	281899715	Xrna_1268	.	+
chr1	282984148	282985351	Xrna_408	.	+
chr1	294485315	294485664	Xrna_830	.	-
chr1	297945920	297946129	Xrna_608	.	+
chr1	298046512	298046968	Xrna_608	.	+
chr1	298046948	298047089	Xrna_608	.	+
chr1	298747252	298748031	Xrna_608	.	+
chr1	298771575	298771706	Xrna_608	.	+
chr1	305143227	305143232	Xrna_1389	.	-
chr1	329560042	329560600	Xrna_1394	.	+
chr1	346614965	346616192	Xrna_1786	.	-
chr1	381762029	381762291	Xrna_1408	.	-
chr1	406632467	406632893	Xrna_81	.	-
chr1	416441669	416444243	Xrna_543	.	+
chr1	427511466	427511652	Xrna_814	.	+
chr1	435783870	435783943	Xrna_1368	.	-
chr1	443293062	443294244	Xrna_889	.	-
chr1	447785819	447786018	Xrna_979	.	+
chr1	495750207	495758520	Xrna_1022	.	-
chr1	497458778	497458981	Xrna_798	.	-
chr1	519146125	519153919	Xrna_888	.	-
chr1	522477203	522495237	Xrna_1332	.	-
chr1	527241880	527242602	Xrna_255	.	-
chr1	548106427	548106843	Xrna_317	.	-
chr1	566813036	566813596	Xrna_1677	.	+
chr1	591009672	591009811	Xrna_1786	.	+
chr1	612881899	612882007	Xrna_209	.	+
chr1	616387105	616387337	Xrna_810	.	+
chr1	620438000	620438118	Xrna_1006	.	-
chr1	626614480	626614693	Xrna_861	.	+
chr1	631972963	631974240	Xrna_1322	.	+
chr1	643359887	643360437	Xrna_955	.	+
chr1	661737068	661737122	Xrna_478	.	-
chr1	669649366	669649762	Xrna_365	.	-
chr1	684539090	684539746	Xrna_680	.	-
chr1	685414521	685414856	Xrna_1263	.	+
chr1	696131576	696132058	Xrna_689	.	-
chr1	704493266	704493369	Xrna_864	.	-
chr1	711284471	711286223	Xrna_1066	.	+
chr1	713313357	713313899	Xrna_1076	.	+
chr1	713516945	713517168	Xrna_1749	.	+
chr1	713818346	713818496	Xrna_808	.	-
chr1	714247151	714247301	Xrna_1455	.	+
chr1	722708157	722708966	Xrna_894	.	-
chr1	722711480	722775973	Xrna_893	.	-
chr1	730623890	730624807	Xrna_889	.	+
chr1	730678958	730679924	Xrna_890	.	-
chr1	730911241	730911873	Xrna_887	.	-
chr1	730946601	730946988	Xrna_888	.	-
chr1	731282453	731500957	Xrna_886	.	+
chr1	731411746	731412272	Xrna_886	.	-
chr1	731530156	731530461	Xrna_885	.	+
chr1	731557662	731557824	Xrna_884	.	+
chr1	733951186	733951248	Xrna_882	.	-
chr1	734144165	734144248	Xrna_877	.	-
chr1	734600095	734629355	Xrna_869	.	-
chr1	734651988	734825687	Xrna_868	.	-
chr1	734772980	734773342	Xrna_868	.	+
chr1	734858508	734863128	Xrna_868	.	+
chr1	741286526	741300897	Xrna_519	.	-
chr1	746198207	746198453	Xrna_1749	.	+
chr1	746324544	746325464	Xrna_1067	.	-
chr2	1078528	1078624	Xrna_247	.	+
chr2	3805412	3806329	Xrna_336	.	+
chr2	5899897	5900204	Xrna_1737	.	-
chr2	7156812	7156965	Xrna_35	.	+
chr2	12195840	12199951	Xrna_573	.	-
chr2	12221951	12222088	Xrna_51	.	+
chr2	12380723	12391277	Xrna_1851	.	-
chr2	24076338	24076707	Xrna_45	.	+
chr2	25841481	25841911	Xrna_44	.	+
chr2	26257133	26267839	Xrna_42	.	+
chr2	53527227	53527537	Xrna_92	.	+
chr2	62542295	62542897	Xrna_1368	.	+
chr2	65883384	65883528	Xrna_100	.	-
chr2	75091947	75098011	Xrna_106	.	-
chr2	93826690	93828362	Xrna_317	.	+
chr2	99465275	99466419	Xrna_1510	.	-
chr2	103270913	103271485	Xrna_35	.	+
chr2	111784849	111788884	Xrna_113	.	-
chr2	147992063	147993401	Xrna_1368	.	+
chr2	148508958	148510032	Xrna_1322	.	+
chr2	148512922	148513282	Xrna_1323	.	+
chr2	184513252	184513843	Xrna_1222	.	-
chr2	211247016	211253750	Xrna_1031	.	+
chr2	212689035	212689465	Xrna_35	.	-
chr2	221280355	221281316	Xrna_724	.	-
chr2	228206193	228206580	Xrna_398	.	-
chr2	251657739	251657844	Xrna_810	.	-
chr2	258242079	258242146	Xrna_79	.	-
chr2	283035856	283036514	Xrna_574	.	+
chr2	291810194	291810389	Xrna_1510	.	-
chr2	301854304	301854605	Xrna_1472	.	-
chr2	311064848	311064997	Xrna_1526	.	+
chr2	313352730	313371385	Xrna_886	.	-
chr2	323783519	323784676	Xrna_411	.	+
chr2	338003475	338003707	Xrna_74	.	+
chr2	340925634	340928740	Xrna_1286	.	-
chr2	345330977	345333558	Xrna_1485	.	-
chr2	367596352	367599129	Xrna_1497	.	-
chr2	367702629	367703183	Xrna_1500	.	-
chr2	367730333	367734079	Xrna_1502	.	-
chr2	367796322	367796659	Xrna_1506	.	-
chr2	367798746	367799691	Xrna_1507	.	-
chr2	367805572	367806724	Xrna_1508	.	-
chr2	367832827	367905434	Xrna_1509	.	-
chr2	367912620	368056234	Xrna_1510	.	-
chr2	369419216	369421037	Xrna_478	.	+
chr2	373951617	373951938	Xrna_1513	.	+
chr2	379307413	379307523	Xrna_1520	.	+
chr2	387957186	387957397	Xrna_1521	.	-
chr2	394514780	394515390	Xrna_1267	.	+
chr2	411983232	411983395	Xrna_999	.	+
chr2	418815229	418816388	Xrna_1537	.	-
chr2	419280932	419287628	Xrna_1545	.	-
chr2	443284843	443292194	Xrna_1555	.	+
chr2	460309345	460310944	Xrna_462	.	+
chr2	462956589	462958122	Xrna_1708	.	-
chr2	494730559	494730641	Xrna_1452	.	+
chr2	494948888	494949070	Xrna_1452	.	-
chr2	494992212	494992362	Xrna_79	.	-
chr2	494992434	494992511	Xrna_1447	.	-
chr2	504323731	504323852	Xrna_703	.	-
chr2	504800991	504801400	Xrna_449	.	-
chr2	507896774	507897489	Xrna_1198	.	+
chr2	517599764	517599953	Xrna_1072	.	+
chr2	536306534	536306711	Xrna_144	.	-
chr2	536455135	536455576	Xrna_243	.	-
chr2	536562441	536563064	Xrna_546	.	+
chr3	5152588	5152761	Xrna_51	.	+
chr3	8974485	8974716	Xrna_810	.	-
chr3	16842604	16844546	Xrna_530	.	-
chr3	45726232	45726727	Xrna_349	.	-
chr3	73365375	73366328	Xrna_201	.	-
chr3	117840219	117840473	Xrna_1324	.	-
chr3	121955890	121958149	Xrna_889	.	+
chr3	128000221	128000276	Xrna_1303	.	+
chr3	128087144	128087778	Xrna_1306	.	+
chr3	130675434	130675871	Xrna_1255	.	+
chr3	132409985	132410029	Xrna_1318	.	-
chr3	132410222	132410508	Xrna_1319	.	-
chr3	132436424	132446861	Xrna_1320	.	-
chr3	133039351	133040491	Xrna_1323	.	+
chr3	133814953	133838779	Xrna_1327	.	-
chr3	134167538	134167598	Xrna_955	.	+
chr3	134503952	134587519	Xrna_1332	.	+
chr3	137774411	137774945	Xrna_889	.	+
chr3	147116287	147117101	Xrna_1331	.	+
chr3	153713911	153714660	Xrna_1385	.	-
chr3	158176724	158178506	Xrna_887	.	-
chr3	158178630	158178882	Xrna_888	.	-
chr3	159906295	159936713	Xrna_1708	.	-
chr3	159918185	159918500	Xrna_1708	.	+
chr3	159947291	159971236	Xrna_1707	.	-
chr3	160010233	160011783	Xrna_1704	.	-
chr3	160832048	160832810	Xrna_1700	.	+
chr3	160897075	160897405	Xrna_1695	.	+
chr3	170412894	170412983	Xrna_320	.	+
chr3	174035960	174036881	Xrna_1044	.	+
chr3	183996065	183996171	Xrna_209	.	+
chr3	187086570	187086591	Xrna_1549	.	-
chr3	188053253	188053436	Xrna_1692	.	-
chr3	194963566	194963794	Xrna_1691	.	+
chr3	194976825	194976999	Xrna_1022	.	+
chr3	195544452	195544723	Xrna_1690	.	-
chr3	197495319	197495494	Xrna_780	.	+
chr3	202861737	202862607	Xrna_754	.	+
chr3	202943292	202943365	Xrna_751	.	+
chr3	202951409	202951628	Xrna_750	.	+
chr3	208044791	208045969	Xrna_1537	.	-
chr3	233183276	233183310	Xrna_1208	.	+
chr3	253958052	253958445	Xrna_1318	.	-
chr3	265912618	265923104	Xrna_738	.	+
chr3	283401572	283402933	Xrna_1368	.	+
chr3	286830981	286833102	Xrna_768	.	-
chr3	288103614	288104493	Xrna_780	.	-
chr3	289257046	289258184	Xrna_530	.	+
chr3	299908098	299908387	Xrna_787	.	-
chr3	304472270	304475676	Xrna_519	.	+
chr3	316010497	316011732	Xrna_1435	.	+
chr3	316029952	316031904	Xrna_1432	.	+
chr3	316035896	316037269	Xrna_1431	.	+
chr3	316078185	316078224	Xrna_1427	.	+
chr3	319448976	319455084	Xrna_1424	.	-
chr3	322418197	322419126	Xrna_1423	.	+
chr3	328496723	328496825	Xrna_316	.	-
chr3	338198319	338198694	Xrna_312	.	+
chr3	386175101	386175949	Xrna_11	.	+
chr3	387361373	387362102	Xrna_577	.	-
chr3	429185652	429190750	Xrna_805	.	-
chr3	438865138	438865466	Xrna_1786	.	+
chr3	443006392	443006417	Xrna_795	.	-
chr3	450390227	450390893	Xrna_1613	.	-
chr3	450440878	450440986	Xrna_1613	.	-
chr3	452513800	452513932	Xrna_806	.	+
chr3	470323202	470324504	Xrna_886	.	+
chr3	473621684	473627962	Xrna_442	.	+
chr3	473747412	473750737	Xrna_442	.	-
chr3	473823610	473824053	Xrna_439	.	+
chr3	476919418	476919696	Xrna_365	.	+
chr3	476976932	476977218	Xrna_366	.	-
chr3	476981671	476981812	Xrna_1613	.	-
chr3	479009959	479010467	Xrna_364	.	+
chr3	484208287	484208503	Xrna_429	.	+
chr3	487906021	487906091	Xrna_969	.	+
chr3	499492751	499493883	Xrna_637	.	-
chr3	504307600	504308412	Xrna_830	.	+
chr3	510269415	510273181	Xrna_1408	.	+
chr3	510862584	510863909	Xrna_635	.	-
chr3	520934858	520935038	Xrna_798	.	-
chr3	521006719	521007646	Xrna_798	.	-
chr3	521227810	521227909	Xrna_798	.	-
chr3	521428303	521428578	Xrna_826	.	+
chr3	526239048	526239563	Xrna_1786	.	+
chr3	526337050	526337294	Xrna_798	.	-
chr4	1382597	1382891	Xrna_1090	.	+
chr4	4524032	4524355	Xrna_1058	.	-
chr4	15882299	15882673	Xrna_1057	.	+
chr4	33648193	33649751	Xrna_1840	.	+
chr4	39370027	39372072	Xrna_1825	.	-
chr4	39477788	39517583	Xrna_1820	.	-
chr4	45126889	45129278	Xrna_194	.	-
chr4	56401526	56402346	Xrna_965	.	-
chr4	69607798	69608652	Xrna_68	.	-
chr4	80399287	80399617	Xrna_969	.	-
chr4	91107080	91107301	Xrna_1287	.	+
chr4	108379409	108379795	Xrna_1322	.	-
chr4	112679011	112699728	Xrna_928	.	+
chr4	115291445	115291524	Xrna_924	.	+
chr4	117788001	117789218	Xrna_918	.	-
chr4	127459514	127460180	Xrna_1184	.	+
chr4	132305723	132306325	Xrna_931	.	+
chr4	133296974	133297618	Xrna_1193	.	+
chr4	135429489	135429790	Xrna_1319	.	+
chr4	147703583	147705868	Xrna_868	.	+
chr4	158937652	158938555	Xrna_952	.	-
chr4	166486920	166487101	Xrna_209	.	+
chr4	183035654	183036184	Xrna_961	.	-
chr4	192280417	192284321	Xrna_963	.	+
chr4	193962084	193963874	Xrna_1171	.	+
chr4	195396524	195396663	Xrna_316	.	-
chr4	201190162	201195212	Xrna_411	.	-
chr4	202384408	202394531	Xrna_965	.	+
chr4	213012987	213014947	Xrna_869	.	-
chr4	213363163	213363578	Xrna_971	.	-
chr4	216670559	216670971	Xrna_976	.	+
chr4	228350639	228351321	Xrna_608	.	-
chr4	228522417	228527484	Xrna_361	.	-
chr4	230987062	230987075	Xrna_207	.	+
chr4	244341542	244343000	Xrna_355	.	+
chr4	257868373	257868768	Xrna_282	.	+
chr4	270660826	270660926	Xrna_365	.	+
chr4	270905801	270906323	Xrna_366	.	-
chr4	270914134	270914293	Xrna_364	.	-
chr4	271115063	271115170	Xrna_365	.	+
chr4	271182401	271182507	Xrna_365	.	+
chr4	271240581	271245058	Xrna_364	.	-
chr4	299107917	299108173	Xrna_933	.	+
chr4	302175801	302176622	Xrna_316	.	-
chr4	304149065	304149908	Xrna_478	.	-
chr4	322682762	322683625	Xrna_297	.	-
chr4	326354313	326356197	Xrna_1242	.	+
chr4	334849929	334849965	Xrna_344	.	+
chr4	338369873	338372050	Xrna_1800	.	+
chr4	352478333	352478911	Xrna_366	.	+
chr4	354426331	354427173	Xrna_11	.	+
chr4	362299227	362307394	Xrna_13	.	+
chr4	370990263	370990822	Xrna_123	.	+
chr4	372727651	372728486	Xrna_969	.	-
chr4	384359511	384359747	Xrna_1749	.	-
chr4	384651377	384651388	Xrna_1130	.	-
chr4	387729386	387729724	Xrna_1800	.	-
chr4	390067126	390068480	Xrna_4	.	+
chr4	398513407	398514201	Xrna_808	.	+
chr4	404929828	404930290	Xrna_1786	.	+
chr4	405014935	405017562	Xrna_1786	.	+
chr4	405972968	405973326	Xrna_1457	.	+
chr4	408798308	408801427	Xrna_4	.	-
chr4	411378611	411378740	Xrna_808	.	-
chr4	412760173	412760553	Xrna_1088	.	-
chr4	412914962	412919653	Xrna_1615	.	-
chr4	413040595	413040849	Xrna_334	.	-
chr4	413070308	413070699	Xrna_597	.	+
chr4	413329697	413329801	Xrna_830	.	+
chr4	417697166	417698093	Xrna_1060	.	+
chr4	418142814	418143072	Xrna_21	.	+
chr4	426673165	426673291	Xrna_1322	.	+
chr4	433996690	433996891	Xrna_6	.	+
chr5	15072020	15072330	Xrna_634	.	-
chr5	22136002	22136157	Xrna_1657	.	+
chr5	33828683	33830098	Xrna_1230	.	+
chr5	34119921	34119960	Xrna_1359	.	-
chr5	41850099	41850216	Xrna_13	.	+
chr5	46645642	46645946	Xrna_1473	.	+
chr5	61191196	61243310	Xrna_1234	.	-
chr5	62518027	62518251	Xrna_1198	.	-
chr5	68039225	68062763	Xrna_1241	.	-
chr5	68126663	68133428	Xrna_1243	.	+
chr5	68144936	68145619	Xrna_1244	.	+
chr5	68148790	68152158	Xrna_1245	.	+
chr5	68189024	68208434	Xrna_1247	.	+
chr5	68495800	68497216	Xrna_1253	.	+
chr5	85776387	85786167	Xrna_1291	.	+
chr5	105896854	105976679	Xrna_1288	.	-
chr5	106021871	106239430	Xrna_1287	.	-
chr5	106329522	106334273	Xrna_1286	.	-
chr5	119714383	119714686	Xrna_1278	.	-
chr5	119807115	119807496	Xrna_1274	.	+
chr5	126916965	126917659	Xrna_1269	.	-
chr5	142988382	142988799	Xrna_868	.	+
chr5	146867851	146869888	Xrna_1259	.	-
chr5	147952104	147952157	Xrna_1257	.	+
chr5	147968309	147968653	Xrna_1255	.	+
chr5	173200337	173200464	Xrna_574	.	-
chr5	173200455	173200643	Xrna_1510	.	-
chr5	182175747	182176079	Xrna_1224	.	-
chr5	184552816	184556081	Xrna_1510	.	-
chr5	193193906	193194293	Xrna_746	.	-
chr5	208101501	208101961	Xrna_1820	.	+
chr5	233139619	233147321	Xrna_1213	.	-
chr5	257508894	257514461	Xrna_263	.	-
chr5	257570058	257575712	Xrna_265	.	-
chr5	257614627	257616287	Xrna_267	.	+
chr5	257719488	257719598	Xrna_275	.	+
chr5	260494546	260495054	Xrna_282	.	+
chr5	260526544	260526674	Xrna_282	.	+
chr5	260543781	260544514	Xrna_283	.	+
chr5	260614965	260616640	Xrna_286	.	+
chr5	273007571	273016181	Xrna_294	.	+
chr5	273053514	273053774	Xrna_296	.	+
chr5	273107059	273107370	Xrna_299	.	+
chr5	273185416	273186131	Xrna_301	.	+
chr5	273225325	273225577	Xrna_303	.	+
chr5	273289655	273289709	Xrna_306	.	+
chr5	273435338	273435499	Xrna_313	.	+
chr5	286646882	286647036	Xrna_364	.	+
chr5	287485768	287486199	Xrna_364	.	+
chr5	288191168	288193211	Xrna_504	.	-
chr5	289257618	289257928	Xrna_364	.	+
chr5	289442930	289443139	Xrna_366	.	+
chr5	289894273	289894284	Xrna_255	.	-
chr5	289913255	289913615	Xrna_364	.	+
chr5	289989573	289989712	Xrna_364	.	+
chr5	290167847	290170776	Xrna_692	.	-
chr5	290261420	290261649	Xrna_1613	.	-
chr5	290867396	290868076	Xrna_366	.	-
chr5	290995313	290995548	Xrna_528	.	+
chr5	300339539	300339668	Xrna_247	.	+
chr5	301435853	301436331	Xrna_123	.	-
chr5	301687874	301689315	Xrna_689	.	-
chr5	301788553	301788800	Xrna_235	.	+
chr6	5987549	5987960	Xrna_1382	.	-
chr6	6005293	6005636	Xrna_1381	.	-
chr6	6234114	6244490	Xrna_1371	.	-
chr6	6248123	6248653	Xrna_1370	.	+
chr6	6289533	6290172	Xrna_1367	.	-
chr6	6333041	6334364	Xrna_1365	.	-
chr6	6363416	6363918	Xrna_1364	.	-
chr6	6379226	6379794	Xrna_1363	.	-
chr6	8095822	8096131	Xrna_810	.	-
chr6	11640950	11642590	Xrna_1820	.	+
chr6	23624004	23625945	Xrna_685	.	-
chr6	39274842	39276671	Xrna_1505	.	+
chr6	40829013	40830491	Xrna_1306	.	+
chr6	41663403	41664847	Xrna_887	.	+
chr6	47801997	47805677	Xrna_1510	.	-
chr6	49294047	49295272	Xrna_1331	.	-
chr6	53783012	53783510	Xrna_969	.	+
chr6	54728220	54728679	Xrna_519	.	-
chr6	55424333	55424465	Xrna_669	.	+
chr6	55510637	55510642	Xrna_656	.	+
chr6	55593372	55593448	Xrna_650	.	+
chr6	57479197	57480262	Xrna_1704	.	+
chr6	64500895	64502728	Xrna_1306	.	+
chr6	95747581	95747732	Xrna_92	.	-
chr6	136960969	136962539	Xrna_1247	.	+
chr6	145750889	145752269	Xrna_641	.	+
chr6	147142198	147142422	Xrna_800	.	-
chr6	147556228	147556549	Xrna_1457	.	+
chr6	151107407	151107661	Xrna_635	.	-
chr6	152174890	152175237	Xrna_1853	.	+
chr6	157495218	157495613	Xrna_239	.	-
chr6	168317457	168317512	Xrna_1754	.	+
chr6	169947251	169947422	Xrna_1192	.	+
chr6	179578481	179578537	Xrna_885	.	-
chr6	194896571	194897736	Xrna_1853	.	-
chr6	198347501	198347643	Xrna_999	.	-
chr6	199771803	199772068	Xrna_1457	.	+
chr6	203194430	203197917	Xrna_1132	.	+
chr6	231698785	231699516	Xrna_320	.	+
chr6	245311900	245312124	Xrna_830	.	+
chr6	253847367	253847625	Xrna_1167	.	+
chr6	278111076	278111794	Xrna_969	.	+
chr6	287712965	287714749	Xrna_674	.	+
chr6	291341046	291341447	Xrna_316	.	+
chr7	7712945	7721509	Xrna_768	.	-
chr7	11766859	11767187	Xrna_634	.	-
chr7	18986243	18986512	Xrna_364	.	+
chr7	20773320	20773894	Xrna_746	.	+
chr7	35841859	35843856	Xrna_1507	.	+
chr7	49421191	49421355	Xrna_1323	.	+
chr7	50601695	50601884	Xrna_1032	.	-
chr7	53859303	53859652	Xrna_349	.	+
chr7	66461775	66468639	Xrna_1242	.	-
chr7	77795321	77796015	Xrna_547	.	+
chr7	86431428	86440251	Xrna_543	.	+
chr7	111914489	111916682	Xrna_530	.	+
chr7	115826630	115827354	Xrna_504	.	-
chr7	117554309	117554668	Xrna_522	.	-
chr7	117562094	117564972	Xrna_521	.	-
chr7	117604110	117750718	Xrna_519	.	-
chr7	120534092	120537225	Xrna_768	.	-
chr7	121321581	121322157	Xrna_510	.	-
chr7	121386832	121387765	Xrna_508	.	-
chr7	132813347	132813657	Xrna_1371	.	-
chr7	142572771	142573210	Xrna_502	.	-
chr7	144584877	144774634	Xrna_504	.	+
chr7	144799498	144799607	Xrna_505	.	-
chr7	157756661	157757410	Xrna_487	.	-
chr7	157870540	157871463	Xrna_482	.	-
chr7	159152160	159153061	Xrna_471	.	+
chr7	159348389	159348943	Xrna_464	.	+
chr7	159355569	159356019	Xrna_463	.	+
chr7	166202228	166202478	Xrna_810	.	-
chr7	168167672	168167804	Xrna_868	.	-
chr7	186018735	186019093	Xrna_665	.	-
chr7	195990632	195991947	Xrna_562	.	-
chr7	214132607	214132671	Xrna_1176	.	-
chr7	214938739	214939031	Xrna_1175	.	+
chr7	216642410	216642753	Xrna_1509	.	+
chr7	224099778	224100730	Xrna_1828	.	+
chr7	225855806	225856308	Xrna_994	.	-
chr7	231341245	231342981	Xrna_886	.	-
chr7	240993893	240994243	Xrna_1191	.	+
chr8	9632189	9632485	Xrna_805	.	+
chr8	11692590	11692748	Xrna_243	.	-
chr8	11700367	11709736	Xrna_242	.	-
chr8	13526479	13526767	Xrna_1067	.	+
chr8	14451808	14452983	Xrna_903	.	-
chr8	14850629	14850703	Xrna_1737	.	-
chr8	14850906	14851577	Xrna_1559	.	-
chr8	23181748	23182779	Xrna_1455	.	-
chr8	31725120	31725578	Xrna_366	.	+
chr8	37857379	37858543	Xrna_390	.	+
chr8	55530156	55530580	Xrna_393	.	+
chr8	59366213	59366646	Xrna_400	.	-
chr8	59575751	59576386	Xrna_405	.	-
chr8	59600686	59605190	Xrna_408	.	-
chr8	59656307	59657176	Xrna_411	.	-
chr8	65075944	65076595	Xrna_1192	.	-
chr8	71146177	71149065	Xrna_425	.	-
chr8	94890778	94890915	Xrna_1255	.	+
chr8	121321716	121321921	Xrna_153	.	-
chr8	152747242	152747488	Xrna_1603	.	-
chr8	152946759	152946819	Xrna_1602	.	-
chr8	168074860	168075311	Xrna_1622	.	-
chr8	169035423	169035629	Xrna_1632	.	-
chr8	172327338	172327760	Xrna_187	.	-
chr8	175692437	175693844	Xrna_466	.	-
chr8	187895798	187896367	Xrna_1634	.	+
chr8	190677875	190678178	Xrna_1641	.	-
chr8	194821720	194822435	Xrna_1643	.	+
chr8	194830681	194831162	Xrna_1646	.	+
chr8	199938524	199938749	Xrna_157	.	+
chr8	207013321	207013697	Xrna_364	.	+
chr8	209220955	209222444	Xrna_1657	.	-
chr8	209227253	209229001	Xrna_1657	.	-
chr8	214136354	214136744	Xrna_830	.	+
chr8	223033717	223033846	Xrna_1664	.	-
chr8	229120278	229120643	Xrna_145	.	-
chr8	231143772	231151608	Xrna_478	.	-
chr8	233623924	233628036	Xrna_151	.	+
chr8	244028265	244028761	Xrna_173	.	+
chr8	264574909	264574967	Xrna_1611	.	-
chr8	266230383	266230432	Xrna_1174	.	+
chr8	275900704	275900939	Xrna_1110	.	+
chr8	279306111	279306539	Xrna_1112	.	+
chr8	294747193	294747681	Xrna_1800	.	-
chr8	299070264	299070274	Xrna_889	.	+
chr8	309106728	309107958	Xrna_1566	.	-
chr8	311282786	311285284	Xrna_1570	.	+
chrUn	4005731	4005888	Xrna_1064	.	+
chrUn	4406990	4407130	Xrna_1455	.	+
chrUn	9338972	9339592	Xrna_826	.	+
chrUn	11902874	11903286	Xrna_1711	.	-
chrUn	15212006	15212201	Xrna_1786	.	-
chrUn	17165347	17165626	Xrna_365	.	-
chrUn	18286467	18286526	Xrna_41	.	-
chrUn	23148998	23149437	Xrna_1745	.	-
chrUn	25646405	25646958	Xrna_364	.	+
chrUn	26293210	26295123	Xrna_245	.	-
chrUn	26294134	26294517	Xrna_245	.	-
chrUn	28132469	28132827	Xrna_1067	.	+
chrUn	29217063	29217786	Xrna_1634	.	+
chrUn	36419990	36420001	Xrna_1500	.	-
chrUn	41000686	41000776	Xrna_595	.	-
chrUn	43340368	43340589	Xrna_608	.	-
chrUn	43358356	43358545	Xrna_608	.	-
chrUn	43430147	43430459	Xrna_608	.	-
chrUn	44224171	44228848	Xrna_1090	.	-
chrUn	44528667	44529341	Xrna_1213	.	+
chrUn	46255234	46255823	Xrna_680	.	-
chrUn	46813367	46813910	Xrna_1068	.	+
chrUn	48081459	48081836	Xrna_1031	.	-
chrUn	48426626	48427284	Xrna_1800	.	+
chrUn	50490791	50491347	Xrna_597	.	+
chrUn	50606772	50607288	Xrna_603	.	-
chrUn	54617915	54620357	Xrna_239	.	-
chrUn	55169439	55169802	Xrna_790	.	+
chrUn	55169802	55169909	Xrna_790	.	+
chrUn	55422247	55422986	Xrna_1067	.	+
chrUn	56692976	56694349	Xrna_242	.	+
chrUn	57933532	57935009	Xrna_242	.	+
chrUn	61050386	61050565	Xrna_365	.	+
chrUn	62570906	62571650	Xrna_1071	.	+
chrUn	62912557	62912588	Xrna_74	.	+
chrUn	63586474	63586684	Xrna_239	.	+
chrUn	63588846	63590324	Xrna_637	.	+
chrUn	93728545	93728752	Xrna_1654	.	+
chrUn	97321760	97322048	Xrna_365	.	+
chrX	7123391	7123770	Xrna_1371	.	+
chrX	10740016	10740118	Xrna_16	.	-
chrX	19559819	19562469	Xrna_890	.	-
chrX	40264913	40265290	Xrna_1509	.	-
chrX	42290751	42292703	Xrna_1538	.	+
chrX	47969134	47969896	Xrna_156	.	+
chrX	60386019	60390325	Xrna_187	.	+
chrX	70991216	70991455	Xrna_543	.	-
chrX	74356877	74357335	Xrna_969	.	+
```
