## Additional file 2 for "ortho2align: a sensitive approach for searching for orthologues of novel lncRNAs": stats.txt

```
-----------------------
estimate_background stats:
Recieved 1865 transcripts.
Eliminated 1 background ranges due to intersections with lifted transcripts.
Estimated background for 1865 of them.
Caught 0 exceptions.
Distribution of amount of found background HSPs:
0| 0,0,3,4,4,5,6,
1| 1,1,2,3,3,3,3,4,5,6,6,7,8,8,9,9,9,9,
2| 0,0,0,0,0,1,1,1,1,2,3,3,4,4,5,5,6,6,6,7,7,7,7,8,8,8,8,9,9,9,
3| 1,1,1,2,2,2,2,3,3,3,3,3,3,3,3,3,4,4,4,4,4,4,5,5,5,6,6,6,6,6,6,6,6,7,8,8,8,8,8,9,9,9,9,9,9,9,9,
4| 0,0,0,0,0,0,1,2,2,2,2,2,2,2,3,3,3,3,3,3,3,3,4,4,4,4,4,4,4,4,4,5,5,6,6,6,6,7,7,7,7,7,7,7,8,8,8,9,9,9,9,9,
5| 0,0,0,1,1,1,1,1,2,2,2,2,2,2,2,2,2,2,3,3,3,3,3,3,4,4,4,4,5,5,5,5,5,5,5,5,6,6,6,6,6,7,7,7,7,7,7,7,8,8,8,8,9,9,9,9,9,
6| 0,0,1,1,1,1,1,2,2,2,2,2,2,3,3,3,3,3,3,3,4,4,4,4,4,4,4,4,4,4,4,5,5,5,5,5,5,5,5,6,6,6,7,7,7,8,8,8,8,8,9,9,9,9,9,9,9,
7| 0,0,0,0,0,1,1,1,1,1,1,1,1,2,2,2,3,3,3,3,4,4,4,5,5,5,5,5,5,6,6,6,6,7,7,7,7,8,8,8,8,8,8,8,9,9,9,9,9,
8| 0,0,0,0,0,0,0,0,0,0,1,1,1,1,1,1,2,2,2,2,3,3,3,3,3,4,4,4,5,5,5,5,5,5,5,5,6,6,6,6,6,6,7,7,7,7,7,7,8,8,8,8,8,8,8,8,8,9,9,9,9,9,
9| 0,0,0,0,0,0,0,0,0,1,1,1,1,1,1,2,2,2,2,3,3,3,3,3,3,3,3,3,3,3,4,4,4,4,4,4,4,4,5,5,5,5,5,5,5,7,7,7,7,7,7,7,8,8,8,9,9,9,9,9,9,
-----
1| 00,00,00,00,00,00,01,02,02,02,02,02,02,03,03,03,04,04,04,04,04,04,04,04,04,04,05,05,05,05,06,06,06,06,06,06,07,07,07,07,07,08,08,08,09,09,09,09,09,09,09,10,10,10,10,10,10,10,11,11,11,11,11,11,11,11,12,12,12,12,12,12,13,13,13,13,13,13,13,13,13,13,14,14,14,15,15,15,15,16,16,16,16,17,17,18,19,19,19,19,19,20,20,20,20,20,20,20,20,21,21,21,21,22,22,22,22,22,23,23,23,23,24,24,24,24,24,25,25,26,26,26,26,27,27,27,27,27,28,28,29,29,29,29,29,30,30,30,30,30,31,31,32,32,32,32,33,33,33,33,33,33,33,34,34,34,34,35,35,35,35,36,36,36,36,36,36,37,37,37,37,37,38,38,38,39,39,39,40,41,41,41,41,41,41,42,42,42,43,43,43,43,44,44,44,44,44,45,45,45,45,45,46,46,46,46,46,47,47,47,47,47,48,48,48,48,49,49,49,49,49,49,50,50,50,51,51,51,52,52,52,53,53,53,53,54,54,54,54,54,54,54,55,55,55,56,56,56,56,56,57,57,57,57,57,57,58,58,58,59,59,59,59,59,60,60,60,60,61,61,61,61,62,62,62,62,63,63,65,65,65,66,66,67,67,68,68,68,68,69,69,69,69,69,69,70,70,70,70,70,70,71,71,72,72,72,73,73,73,73,73,73,74,74,74,74,74,74,74,74,75,75,75,75,75,75,75,76,77,77,77,78,78,78,78,78,79,79,79,79,80,80,80,80,80,81,82,82,82,82,83,83,84,84,85,85,86,86,86,86,86,86,86,87,87,87,89,89,89,89,89,90,90,91,91,91,92,92,92,94,94,94,94,95,95,95,95,95,95,96,96,97,97,97,97,97,97,97,98,98,98,99,99,99,
2| 00,00,00,00,00,01,01,02,02,02,02,02,03,03,03,03,03,04,04,05,05,05,05,07,07,08,08,09,09,09,09,09,09,09,10,10,10,10,11,11,12,13,14,14,14,15,15,16,16,16,16,17,17,17,17,17,17,17,17,18,18,18,18,18,18,19,19,19,19,20,21,21,21,21,22,22,22,22,22,22,22,22,23,23,23,25,25,25,26,27,27,27,27,28,28,28,28,28,28,28,29,29,29,30,30,30,31,31,31,31,32,32,32,32,33,33,33,34,34,35,35,35,35,36,37,37,37,38,38,39,39,39,39,40,40,41,42,42,43,43,43,45,45,45,45,45,46,46,46,46,46,46,48,48,48,50,50,50,51,52,53,53,53,54,54,55,55,56,57,57,57,58,58,59,59,60,60,61,61,62,63,63,64,64,65,65,66,67,69,69,69,70,70,71,71,71,71,72,72,72,73,73,74,74,74,75,75,75,76,76,76,76,78,79,79,80,80,82,82,82,84,85,85,85,86,88,89,90,90,90,90,91,91,91,92,92,92,93,93,93,94,95,96,96,97,97,97,99,
3| 00,00,00,00,00,02,02,04,05,05,05,06,06,07,08,08,09,09,10,10,11,11,12,12,13,13,15,15,15,16,16,17,19,20,20,20,21,21,21,21,21,22,22,22,24,24,25,28,28,31,32,32,32,33,33,33,36,36,37,37,38,40,40,40,40,40,44,45,45,46,47,48,48,49,49,51,52,55,55,56,56,56,56,57,58,58,60,61,61,62,63,63,63,65,66,67,68,68,68,69,69,70,70,72,72,72,73,74,74,74,74,76,76,76,76,78,78,80,81,82,82,82,82,83,83,84,85,86,86,87,87,87,90,90,91,91,92,93,94,94,94,96,96,97,97,99,
4| 00,00,01,02,02,03,03,04,07,08,08,10,11,11,12,12,13,13,13,14,18,18,20,21,21,22,23,23,24,25,26,27,27,27,28,28,29,29,29,30,33,33,36,37,37,38,38,39,39,40,40,40,41,42,42,43,44,44,44,44,45,45,47,47,47,49,50,50,51,53,54,54,54,55,56,56,57,57,57,57,57,57,58,59,59,59,62,62,63,65,67,73,74,76,78,80,80,83,86,87,87,87,87,89,90,92,94,94,96,97,97,98,98,98,
5| 00,00,01,04,05,05,06,12,12,12,14,22,22,23,23,24,27,27,28,28,28,29,29,30,30,31,31,35,38,38,40,41,41,42,43,43,43,43,45,48,49,51,51,52,52,53,54,55,55,56,59,59,60,62,63,63,65,66,66,66,68,71,72,72,75,77,78,79,80,81,83,84,84,86,87,88,88,88,90,93,93,95,95,97,97,97,98,
6| 02,03,04,04,05,05,09,09,12,13,14,15,15,17,23,23,23,25,27,27,30,32,32,32,32,36,37,38,39,39,41,41,42,42,44,46,46,49,52,53,54,55,55,55,57,58,58,59,59,60,61,62,63,64,64,67,71,75,76,77,78,79,79,81,81,83,83,83,84,86,86,87,90,91,93,94,96,97,99,
7| 00,02,07,08,09,13,13,15,16,18,18,21,24,26,27,29,30,31,31,32,35,36,36,37,39,40,41,42,45,46,47,49,49,50,54,58,59,60,61,61,65,68,72,73,74,74,76,77,79,85,85,85,87,87,87,88,88,89,89,90,91,93,93,93,94,97,
8| 00,01,03,04,07,09,10,13,15,21,21,22,26,27,27,31,32,35,37,39,39,41,46,48,49,52,54,55,55,58,59,60,61,64,65,72,73,74,74,75,78,82,85,87,87,87,89,91,96,97,
9| 00,01,02,04,10,13,14,22,24,24,25,28,30,31,32,32,33,36,38,42,43,46,47,47,50,57,58,59,60,67,68,72,73,81,82,93,96,97,
-----
10| 06,07,09,13,14,17,24,27,29,31,39,39,40,42,43,44,48,51,51,53,58,60,60,61,64,69,76,78,78,79,81,89,91,93,
11| 05,15,19,19,24,26,28,30,33,39,43,43,48,50,51,57,66,75,80,81,86,
12| 05,08,08,31,38,47,52,56,60,61,69,71,71,73,73,76,80,82,84,84,
13| 10,11,14,15,33,37,37,44,48,66,69,75,80,87,90,95,98,
14| 04,06,08,16,17,18,22,22,25,29,30,35,40,54,58,64,65,82,85,91,
15| 05,10,21,41,49,62,69,82,98,
16| 13,13,30,48,49,51,53,55,93,
17| 07,15,27,41,52,55,64,
18| 76,
19| 02,32,36,49,86,
20| 09,17,43,63,96,
21| 30,74,82,
22| 24,26,42,43,78,82,
23| 32,59,
24| 13,18,69,
25| 36,54,63,71,
26| 15,20,29,43,89,95,
28| 78,
31| 78,
32| 24,
33| 40,86,
35| 25,
41| 17,
42| 75,89,
45| 46,
49| 83,
Reported at most 1000 HSPs for each transcript.
-----------------------
-----------------------
get_alignments stats:
Recieved 1865 transcripts.
Aligned 1038 of them.
Estimated as unliftable 827 transcripts.
Estimated as unaligned 13 transcripts.
Caught 0 exceptions.
Distribution of amount of alignments:
0: 13
1: 714
2: 172
3: 68
4: 30
5: 18
6: 10
7: 7
8: 3
10: 2
11: 1
Reported all alignments for each transcript.
-----------------------
-----------------------
build_orthologs stats:
Recieved 1025 transcript alignments and 1025 backgrounds.
Built orthologs for 677 of transcripts.
Found only unsignificant orthologs for 348 transcripts.
Caught 0 exceptions.
Distribution of amount of orthologs:
0: 348
1: 607
2: 48
3: 16
4: 4
7: 2
Reported all significant orthologs for each transcript.
-----------------------
-----------------------
annotate_orthologs stats:
Recieved 14 orthologs from monDom5/align_files/subject_unaligned.bed.
Distribution of amount of annotations:
0: 12
1: 2
Reported all annotations for each ortholog.
-----------------------
-----------------------
annotate_orthologs stats:
Recieved 566 orthologs from monDom5/build_files/insignificant.subject_orthologs.bed.
Distribution of amount of annotations:
0: 456
1: 107
2: 3
Reported all annotations for each ortholog.
-----------------------
-----------------------
annotate_orthologs stats:
Recieved 781 orthologs from monDom5/build_files/significant.subject_orthologs.bed.
Distribution of amount of annotations:
0: 653
1: 119
2: 6
3: 1
4: 1
6: 1
Reported all annotations for each ortholog.
-----------------------
-----------------------
annotate_orthologs stats:
Recieved 677 orthologs from monDom5/bestSignificant.subject_orthologs.bed.
Distribution of amount of annotations:
0: 575
1: 94
2: 5
3: 1
4: 1
6: 1
Reported all annotations for each ortholog.
-----------------------
Elapsed time: 00:29:03.
Maximum RAM usage: 0 Gb 767 Mb.
```
