## Additional file 2 for "ortho2align: a sensitive approach for searching for orthologues of novel lncRNAs": query_unaligned.bed

```
chr1	206736479	206738635	Xrna_114	.	+
chr10	4916139	4921947	Xrna_155	.	+
chr10	73779602	73781994	Xrna_215	.	-
chr11	6781844	6784509	Xrna_255	.	-
chr12	110369606	110372688	Xrna_429	.	-
chr14	54929546	54932068	Xrna_587	.	-
chr16	15188658	15189350	Xrna_651	.	-
chr16	16507796	16508190	Xrna_658	.	+
chr17	31550145	31550746	Xrna_703	.	+
chr5	61327794	61330921	Xrna_1346	.	-
chr5	173962415	173964461	Xrna_1407	.	+
chr6	20400185	20403385	Xrna_1425	.	-
chr7	128654725	128655371	Xrna_1635	.	+
chr8	34093771	34096642	Xrna_1681	.	+
chr9	37439398	37441627	Xrna_1762	.	+
```
