## Additional file 2 for "ortho2align: a sensitive approach for searching for orthologues of novel lncRNAs": query_unlifted.bed

```
chr1	1407248	1409021	Xrna_3	.	+
chr1	20736820	20739966	Xrna_7	.	-
chr1	20798867	20801768	Xrna_8	.	-
chr1	22094611	22100611	Xrna_9	.	+
chr1	23286799	23302301	Xrna_11	.	-
chr1	23697312	23700251	Xrna_12	.	+
chr1	25502572	25506635	Xrna_13	.	+
chr1	32062298	32064883	Xrna_18	.	+
chr1	32990795	33006712	Xrna_20	.	-
chr1	35425655	35431875	Xrna_21	.	+
chr1	37521830	37523951	Xrna_22	.	+
chr1	40430076	40432081	Xrna_23	.	+
chr1	40437155	40439734	Xrna_24	.	+
chr1	42704963	42710576	Xrna_26	.	+
chr1	42712793	42719370	Xrna_27	.	+
chr1	43937940	43940493	Xrna_28	.	-
chr1	44844096	44845630	Xrna_29	.	-
chr1	47201521	47206890	Xrna_33	.	-
chr1	47380741	47385730	Xrna_34	.	+
chr1	50432606	50436727	Xrna_36	.	-
chr1	51346854	51350926	Xrna_38	.	-
chr1	52908120	52910333	Xrna_40	.	+
chr1	53911427	53916473	Xrna_41	.	-
chr1	65455829	65460626	Xrna_43	.	-
chr1	70440027	70443458	Xrna_48	.	+
chr1	75624283	75627905	Xrna_49	.	-
chr1	75629404	75633455	Xrna_50	.	-
chr1	75638219	75641329	Xrna_51	.	-
chr1	77219504	77224310	Xrna_52	.	+
chr1	88837734	88841618	Xrna_53	.	+
chr1	88931957	88934184	Xrna_55	.	-
chr1	93374984	93381416	Xrna_59	.	+
chr1	93564592	93566718	Xrna_61	.	+
chr1	100983480	100986102	Xrna_63	.	+
chr1	102536106	102538919	Xrna_64	.	-
chr1	112904495	112907172	Xrna_67	.	-
chr1	114291471	114294511	Xrna_69	.	-
chr1	114349638	114354938	Xrna_70	.	-
chr1	119026501	119029650	Xrna_71	.	-
chr1	120321919	120322439	Xrna_76	.	+
chr1	121742592	121743636	Xrna_72	.	+
chr1	147300100	147306419	Xrna_77	.	+
chr1	149843539	149845814	Xrna_79	.	+
chr1	155565013	155567448	Xrna_81	.	+
chr1	155569477	155571912	Xrna_82	.	+
chr1	156714802	156718146	Xrna_84	.	-
chr1	157274246	157280678	Xrna_85	.	+
chr1	157283081	157285415	Xrna_86	.	+
chr1	159914257	159917094	Xrna_87	.	-
chr1	159925470	159927067	Xrna_88	.	+
chr1	161135825	161139566	Xrna_91	.	+
chr1	162605153	162614162	Xrna_92	.	+
chr1	162619043	162621605	Xrna_93	.	+
chr1	162624989	162629344	Xrna_94	.	+
chr1	167925823	167928118	Xrna_95	.	+
chr1	168254624	168263257	Xrna_96	.	+
chr1	171596629	171598866	Xrna_98	.	+
chr1	173412132	173416606	Xrna_99	.	-
chr1	173791401	173795913	Xrna_101	.	-
chr1	174996339	174999874	Xrna_103	.	-
chr1	180893413	180900766	Xrna_105	.	+
chr1	204395423	204402802	Xrna_109	.	-
chr1	204561615	204570726	Xrna_110	.	+
chr1	204572650	204577136	Xrna_111	.	+
chr1	205594669	205596454	Xrna_112	.	-
chr1	207797942	207800287	Xrna_115	.	+
chr1	212130932	212144131	Xrna_118	.	+
chr1	225977258	225982022	Xrna_122	.	-
chr1	229307800	229309646	Xrna_124	.	+
chr1	229311933	229314740	Xrna_125	.	+
chr1	229315773	229318534	Xrna_126	.	+
chr1	229666401	229668774	Xrna_128	.	+
chr1	231359238	231361766	Xrna_130	.	+
chr1	233672680	233683484	Xrna_131	.	+
chr1	233688963	233692056	Xrna_132	.	+
chr1	233696068	233707264	Xrna_133	.	-
chr1	245731640	245738606	Xrna_136	.	-
chr1	245740754	245745195	Xrna_137	.	-
chr1	246671937	246676545	Xrna_138	.	+
chr1	246678973	246681401	Xrna_139	.	+
chr1	247343401	247348989	Xrna_141	.	+
chr1	247878310	247883792	Xrna_142	.	+
chr1	247912263	247917055	Xrna_143	.	+
chr10	3715945	3719870	Xrna_150	.	+
chr10	4908350	4911388	Xrna_154	.	+
chr10	4960886	4962213	Xrna_158	.	+
chr10	4984730	4986899	Xrna_159	.	+
chr10	5476140	5480659	Xrna_162	.	-
chr10	5483191	5487675	Xrna_163	.	-
chr10	11845396	11848249	Xrna_164	.	-
chr10	14913036	14917669	Xrna_166	.	+
chr10	17723944	17732279	Xrna_167	.	+
chr10	22528676	22532393	Xrna_169	.	-
chr10	23054904	23064941	Xrna_171	.	-
chr10	27543804	27549982	Xrna_172	.	+
chr10	28819686	28826450	Xrna_173	.	-
chr10	46005059	46007557	Xrna_175	.	+
chr10	49963359	49967153	Xrna_176	.	+
chr10	50291173	50296335	Xrna_177	.	-
chr10	53070499	53100565	Xrna_180	.	+
chr10	53114176	53116956	Xrna_182	.	+
chr10	53119757	53122045	Xrna_183	.	+
chr10	53202047	53211121	Xrna_186	.	+
chr10	53243382	53247894	Xrna_188	.	+
chr10	53249734	53258982	Xrna_189	.	+
chr10	55672044	55676552	Xrna_193	.	-
chr10	55680585	55683018	Xrna_194	.	-
chr10	55876866	55888420	Xrna_195	.	-
chr10	55891187	55899310	Xrna_196	.	-
chr10	55977161	55980793	Xrna_197	.	-
chr10	56010514	56015055	Xrna_198	.	-
chr10	56018108	56021225	Xrna_199	.	-
chr10	56023545	56027339	Xrna_200	.	-
chr10	56046624	56059695	Xrna_202	.	-
chr10	56126367	56152942	Xrna_204	.	-
chr10	64466480	64470202	Xrna_205	.	+
chr10	72092112	72094979	Xrna_208	.	-
chr10	72999118	73005114	Xrna_209	.	-
chr10	73127393	73129190	Xrna_212	.	-
chr10	73361378	73363622	Xrna_213	.	-
chr10	73366260	73371094	Xrna_214	.	-
chr10	74712451	74715945	Xrna_216	.	+
chr10	92032126	92034663	Xrna_217	.	+
chr10	94330771	94331889	Xrna_221	.	-
chr10	102437258	102440429	Xrna_226	.	+
chr10	111023642	111029016	Xrna_228	.	+
chr10	119617460	119619776	Xrna_232	.	+
chr10	125042151	125049007	Xrna_234	.	+
chr10	130186329	130189128	Xrna_235	.	+
chr10	131914058	131917319	Xrna_236	.	+
chr10	131919793	131929587	Xrna_237	.	+
chr10	131962018	131964195	Xrna_238	.	+
chr11	1527636	1530194	Xrna_248	.	-
chr11	1531283	1536787	Xrna_249	.	-
chr11	3409785	3415628	Xrna_250	.	+
chr11	3416922	3421444	Xrna_251	.	+
chr11	5245547	5248080	Xrna_252	.	-
chr11	6693215	6695863	Xrna_253	.	+
chr11	6753161	6756431	Xrna_254	.	-
chr11	8676278	8681212	Xrna_256	.	-
chr11	21675341	21685949	Xrna_261	.	-
chr11	21688890	21696508	Xrna_262	.	-
chr11	21741078	21746959	Xrna_265	.	-
chr11	21830793	21833960	Xrna_269	.	+
chr11	21846713	21850532	Xrna_272	.	+
chr11	21857165	21859716	Xrna_273	.	+
chr11	21880309	21883796	Xrna_274	.	+
chr11	21886681	21889201	Xrna_275	.	+
chr11	25462590	25466411	Xrna_281	.	+
chr11	25468628	25479474	Xrna_282	.	+
chr11	25490403	25496104	Xrna_284	.	+
chr11	25503610	25507557	Xrna_285	.	+
chr11	27490167	27492689	Xrna_288	.	-
chr11	36483589	36486087	Xrna_290	.	-
chr11	36869135	36873137	Xrna_296	.	+
chr11	36976212	36979513	Xrna_301	.	+
chr11	37007022	37015321	Xrna_303	.	+
chr11	37024878	37030176	Xrna_304	.	+
chr11	37041707	37045955	Xrna_305	.	+
chr11	37185671	37196142	Xrna_309	.	+
chr11	37205853	37215043	Xrna_310	.	+
chr11	37246378	37249283	Xrna_313	.	+
chr11	37360435	37366754	Xrna_318	.	+
chr11	37369045	37373233	Xrna_319	.	+
chr11	38072137	38077832	Xrna_320	.	-
chr11	45038792	45043885	Xrna_322	.	-
chr11	45048059	45052474	Xrna_323	.	-
chr11	47460578	47463153	Xrna_327	.	-
chr11	58625760	58627435	Xrna_332	.	+
chr11	58628536	58630309	Xrna_333	.	+
chr11	61971034	61974577	Xrna_334	.	+
chr11	65476167	65477526	Xrna_338	.	-
chr11	65994394	65995920	Xrna_339	.	-
chr11	77875137	77876716	Xrna_343	.	-
chr11	78431753	78434833	Xrna_344	.	-
chr11	85947326	85951996	Xrna_346	.	-
chr11	94908848	94911682	Xrna_348	.	+
chr11	94914966	94923665	Xrna_349	.	+
chr11	108109808	108115021	Xrna_350	.	+
chr11	108942838	108946070	Xrna_352	.	+
chr11	109610980	109617601	Xrna_354	.	-
chr11	109622575	109625785	Xrna_355	.	-
chr11	123003605	123003673	Xrna_362	.	+
chr11	124171055	124183315	Xrna_363	.	+
chr11	124215835	124221984	Xrna_365	.	+
chr11	126180741	126199276	Xrna_368	.	-
chr11	129859263	129861362	Xrna_369	.	-
chr12	912774	916796	Xrna_372	.	+
chr12	10600297	10603144	Xrna_373	.	-
chr12	17776034	17781989	Xrna_375	.	+
chr12	17796963	17803846	Xrna_376	.	+
chr12	26900906	26904344	Xrna_378	.	-
chr12	29320251	29323121	Xrna_379	.	-
chr12	29328747	29331396	Xrna_380	.	-
chr12	31266543	31270955	Xrna_382	.	-
chr12	31273325	31280411	Xrna_383	.	-
chr12	31644124	31647575	Xrna_384	.	-
chr12	31648950	31652056	Xrna_385	.	-
chr12	34031282	34034371	Xrna_386	.	+
chr12	47280618	47290669	Xrna_387	.	-
chr12	54451350	54453177	Xrna_388	.	-
chr12	57847725	57849550	Xrna_389	.	+
chr12	70356680	70358964	Xrna_390	.	+
chr12	84304992	84308821	Xrna_393	.	+
chr12	84311416	84314484	Xrna_394	.	+
chr12	86882448	86884635	Xrna_398	.	-
chr12	87060864	87068045	Xrna_405	.	-
chr12	87119235	87127002	Xrna_410	.	-
chr12	87232874	87235526	Xrna_414	.	-
chr12	87239788	87245199	Xrna_415	.	-
chr12	87252849	87255491	Xrna_416	.	-
chr12	87256928	87258928	Xrna_417	.	-
chr12	87322800	87330193	Xrna_422	.	-
chr12	92941344	92985532	Xrna_424	.	+
chr12	111439288	111441967	Xrna_430	.	-
chr12	111903802	111907487	Xrna_432	.	+
chr12	117031902	117035732	Xrna_435	.	-
chr12	127776960	127781570	Xrna_439	.	-
chr12	127783912	127791278	Xrna_440	.	-
chr12	127873285	127875039	Xrna_443	.	-
chr12	127877521	127907266	Xrna_444	.	-
chr13	19067411	19078234	Xrna_446	.	-
chr13	19080454	19091180	Xrna_447	.	-
chr13	19092572	19097157	Xrna_448	.	-
chr13	19109257	19118365	Xrna_450	.	-
chr13	19118547	19124012	Xrna_451	.	+
chr13	19601899	19611980	Xrna_453	.	+
chr13	19616958	19629372	Xrna_454	.	+
chr13	40923740	40926981	Xrna_455	.	-
chr13	40928045	40930169	Xrna_456	.	-
chr13	45290849	45293478	Xrna_457	.	+
chr13	45296144	45298796	Xrna_458	.	+
chr13	48046828	48049439	Xrna_459	.	-
chr13	56457615	56460795	Xrna_462	.	-
chr13	56472538	56479330	Xrna_463	.	-
chr13	56480518	56499937	Xrna_464	.	-
chr13	56501660	56505727	Xrna_465	.	-
chr13	56507450	56518708	Xrna_466	.	-
chr13	56519957	56525491	Xrna_467	.	-
chr13	56570890	56575842	Xrna_470	.	-
chr13	56578889	56611225	Xrna_471	.	-
chr13	56612606	56616376	Xrna_472	.	-
chr13	56660339	56667208	Xrna_473	.	-
chr13	56675637	56680253	Xrna_474	.	-
chr13	57471952	57478909	Xrna_484	.	+
chr13	57483278	57492956	Xrna_485	.	+
chr13	57495989	57503231	Xrna_486	.	+
chr13	57505191	57509554	Xrna_487	.	+
chr13	57516277	57529686	Xrna_489	.	+
chr13	57530750	57545689	Xrna_490	.	+
chr13	57562847	57567550	Xrna_491	.	+
chr13	57570842	57577541	Xrna_492	.	+
chr13	61658088	61669056	Xrna_493	.	-
chr13	69423212	69426870	Xrna_495	.	+
chr13	74105441	74109114	Xrna_499	.	-
chr13	74112062	74114265	Xrna_500	.	-
chr13	81190422	81193600	Xrna_502	.	-
chr13	81341106	81343912	Xrna_503	.	+
chr13	82563491	82581920	Xrna_505	.	+
chr13	82585238	82588574	Xrna_506	.	+
chr13	82592458	82598086	Xrna_507	.	+
chr13	83917041	83923810	Xrna_508	.	+
chr13	83930034	83934245	Xrna_509	.	+
chr13	83947430	83950670	Xrna_510	.	+
chr13	83966408	83975207	Xrna_511	.	+
chr13	83996173	84006211	Xrna_512	.	+
chr13	85676529	85689175	Xrna_514	.	+
chr13	85918033	85926108	Xrna_518	.	+
chr13	86001591	86024600	Xrna_520	.	+
chr13	86029315	86035738	Xrna_521	.	+
chr13	86037248	86040776	Xrna_522	.	+
chr13	87854605	87856780	Xrna_523	.	+
chr13	87872688	87875903	Xrna_524	.	+
chr13	88901398	88906174	Xrna_525	.	-
chr13	88945279	88947559	Xrna_526	.	-
chr13	88960604	88975622	Xrna_527	.	-
chr13	88978829	88987568	Xrna_528	.	-
chr13	89018915	89050473	Xrna_530	.	-
chr13	89053363	89079725	Xrna_531	.	-
chr13	89080992	89087908	Xrna_532	.	-
chr13	89125975	89142126	Xrna_535	.	-
chr13	101431975	101434884	Xrna_539	.	+
chr13	103603077	103605943	Xrna_540	.	+
chr13	107848657	107851003	Xrna_541	.	+
chr13	107854898	107857800	Xrna_542	.	+
chr13	107867695	107891621	Xrna_543	.	-
chr13	107873742	107877243	Xrna_544	.	+
chr13	107894241	107913689	Xrna_545	.	-
chr13	113641577	113645671	Xrna_548	.	+
chr14	20479024	20481423	Xrna_549	.	+
chr14	20613229	20613395	Xrna_550	.	-
chr14	20633081	20633350	Xrna_551	.	+
chr14	24276557	24280266	Xrna_552	.	+
chr14	30342740	30345708	Xrna_555	.	-
chr14	40399262	40404389	Xrna_557	.	+
chr14	40409584	40412709	Xrna_558	.	+
chr14	40427367	40450188	Xrna_560	.	+
chr14	40734269	40740504	Xrna_561	.	+
chr14	46587023	46590456	Xrna_562	.	-
chr14	46591738	46598065	Xrna_563	.	-
chr14	46704631	46708044	Xrna_564	.	-
chr14	46736278	46739274	Xrna_565	.	-
chr14	46741242	46745351	Xrna_566	.	-
chr14	46746575	46750543	Xrna_567	.	-
chr14	46759910	46763728	Xrna_568	.	-
chr14	46765789	46777558	Xrna_569	.	-
chr14	46780135	46784071	Xrna_570	.	-
chr14	46794070	46801533	Xrna_571	.	-
chr14	46803132	46808725	Xrna_572	.	-
chr14	47754695	47764156	Xrna_575	.	-
chr14	47808649	47812785	Xrna_576	.	-
chr14	47814177	47826653	Xrna_577	.	-
chr14	47828984	47831241	Xrna_578	.	-
chr14	47840327	47853117	Xrna_579	.	-
chr14	47856284	47860916	Xrna_580	.	-
chr14	47865396	47868733	Xrna_581	.	-
chr14	68871389	68873865	Xrna_590	.	-
chr14	69374525	69377701	Xrna_591	.	-
chr14	70562348	70574323	Xrna_592	.	-
chr14	73127146	73132040	Xrna_593	.	+
chr14	74647406	74650503	Xrna_594	.	-
chr14	91256530	91259252	Xrna_596	.	-
chr14	102732872	102741231	Xrna_600	.	+
chr14	102742683	102744607	Xrna_601	.	+
chr14	103507168	103514348	Xrna_603	.	+
chr14	105005067	105009158	Xrna_605	.	-
chr14	106403744	106405646	Xrna_606	.	+
chr15	25320525	25331179	Xrna_609	.	-
chr15	30854821	30860945	Xrna_610	.	+
chr15	30864134	30867568	Xrna_611	.	+
chr15	30870338	30873428	Xrna_612	.	+
chr15	30874994	30880312	Xrna_613	.	+
chr15	30884381	30889102	Xrna_614	.	+
chr15	34124027	34134176	Xrna_615	.	-
chr15	34645743	34648522	Xrna_616	.	-
chr15	63602530	63607071	Xrna_620	.	-
chr15	64954155	64962600	Xrna_622	.	-
chr15	66688707	66693863	Xrna_624	.	+
chr15	66696634	66699435	Xrna_625	.	+
chr15	78898563	78914249	Xrna_629	.	+
chr15	81150206	81156914	Xrna_630	.	+
chr15	84658805	84660817	Xrna_631	.	-
chr15	84665112	84667034	Xrna_632	.	-
chr16	38326	44009	Xrna_633	.	-
chr16	3152981	3153197	Xrna_640	.	+
chr16	8889036	8891184	Xrna_642	.	-
chr16	9122069	9129415	Xrna_643	.	+
chr16	15157447	15158224	Xrna_645	.	-
chr16	15161602	15162584	Xrna_646	.	-
chr16	15166825	15167579	Xrna_647	.	-
chr16	15168995	15171044	Xrna_648	.	-
chr16	15172105	15172963	Xrna_649	.	-
chr16	15179906	15182808	Xrna_650	.	-
chr16	15196238	15196565	Xrna_653	.	-
chr16	15205737	15206266	Xrna_654	.	-
chr16	15222461	15223348	Xrna_655	.	-
chr16	15228080	15228421	Xrna_656	.	-
chr16	15253531	15253914	Xrna_657	.	-
chr16	16509298	16509438	Xrna_659	.	+
chr16	16530103	16530456	Xrna_660	.	+
chr16	16532749	16532990	Xrna_661	.	+
chr16	18195991	18196288	Xrna_667	.	-
chr16	18197884	18198355	Xrna_668	.	-
chr16	25264639	25268981	Xrna_672	.	+
chr16	29599316	29608198	Xrna_674	.	-
chr16	31197788	31200380	Xrna_676	.	+
chr16	57300033	57300273	Xrna_678	.	+
chr16	74434343	74443472	Xrna_684	.	-
chr16	76238446	76245531	Xrna_685	.	+
chr16	76255633	76258878	Xrna_686	.	+
chr16	76267120	76271520	Xrna_687	.	+
chr17	3427924	3431363	Xrna_692	.	-
chr17	15430984	15433845	Xrna_694	.	-
chr17	16021229	16024299	Xrna_695	.	-
chr17	21231246	21234637	Xrna_696	.	+
chr17	27053851	27056060	Xrna_697	.	-
chr17	27084036	27089330	Xrna_699	.	-
chr17	27162625	27179695	Xrna_700	.	+
chr17	27343565	27345954	Xrna_701	.	-
chr17	32383920	32387291	Xrna_704	.	+
chr17	43304201	43304986	Xrna_707	.	+
chr17	43315909	43316419	Xrna_708	.	+
chr17	43322275	43324001	Xrna_709	.	+
chr17	49836454	49840885	Xrna_712	.	+
chr17	49842528	49843598	Xrna_713	.	+
chr17	80132557	80134838	Xrna_729	.	-
chr17	81883272	81884893	Xrna_733	.	-
chr18	713784	719753	Xrna_737	.	-
chr18	1231459	1250743	Xrna_738	.	-
chr18	13126375	13128495	Xrna_739	.	+
chr18	21634144	21635264	Xrna_742	.	+
chr18	28641279	28644774	Xrna_746	.	+
chr18	28657746	28660452	Xrna_747	.	+
chr18	30078977	30082802	Xrna_748	.	-
chr18	30091520	30094979	Xrna_750	.	-
chr18	30097280	30099515	Xrna_751	.	-
chr18	30122211	30125545	Xrna_754	.	-
chr18	30127525	30138069	Xrna_755	.	-
chr18	46277535	46283908	Xrna_759	.	+
chr18	51087680	51091895	Xrna_760	.	+
chr18	51099295	51101700	Xrna_761	.	+
chr18	58759755	58763483	Xrna_762	.	-
chr18	58768282	58771404	Xrna_763	.	-
chr18	66166793	66173141	Xrna_767	.	-
chr18	66176347	66194657	Xrna_768	.	-
chr18	66685397	66689799	Xrna_770	.	-
chr18	66708027	66713218	Xrna_771	.	-
chr18	66721206	66726002	Xrna_772	.	-
chr18	69966616	69971174	Xrna_783	.	-
chr18	69974576	69981862	Xrna_784	.	-
chr18	69984336	69990138	Xrna_785	.	-
chr18	73146663	73150152	Xrna_787	.	-
chr19	1021628	1022025	Xrna_789	.	+
chr19	1848961	1851345	Xrna_790	.	-
chr19	5668687	5670233	Xrna_795	.	+
chr19	7943986	7945685	Xrna_796	.	+
chr19	11673267	11676047	Xrna_798	.	-
chr19	11788579	11791447	Xrna_801	.	+
chr19	15204219	15221009	Xrna_803	.	-
chr19	15222312	15225184	Xrna_804	.	-
chr19	18275572	18279760	Xrna_805	.	-
chr19	19060844	19063641	Xrna_806	.	+
chr19	19509447	19511472	Xrna_807	.	+
chr19	21282305	21289343	Xrna_808	.	-
chr19	21441927	21443624	Xrna_809	.	-
chr19	23988458	23988462	Xrna_811	.	-
chr19	24135636	24139418	Xrna_812	.	+
chr19	33174883	33176929	Xrna_814	.	-
chr19	34232505	34234606	Xrna_815	.	+
chr19	39818115	39821180	Xrna_817	.	-
chr19	40313649	40317607	Xrna_818	.	-
chr19	43324980	43329290	Xrna_819	.	-
chr19	47955767	47955802	Xrna_820	.	+
chr19	49036961	49037146	Xrna_822	.	+
chr19	50133742	50133815	Xrna_823	.	-
chr19	51549231	51552357	Xrna_824	.	+
chr19	52230157	52232668	Xrna_825	.	+
chr19	54440052	54442568	Xrna_827	.	-
chr19	57296222	57304099	Xrna_828	.	+
chr2	663431	666230	Xrna_832	.	-
chr2	10564571	10567569	Xrna_833	.	-
chr2	12579174	12584129	Xrna_834	.	+
chr2	19884367	19892971	Xrna_840	.	-
chr2	23742712	23745351	Xrna_842	.	-
chr2	24826753	24830157	Xrna_843	.	+
chr2	32226911	32230470	Xrna_847	.	+
chr2	32619248	32621560	Xrna_848	.	+
chr2	38545991	38548550	Xrna_849	.	-
chr2	38550208	38552798	Xrna_850	.	-
chr2	38554114	38559711	Xrna_851	.	-
chr2	42335384	42339442	Xrna_852	.	+
chr2	46628232	46631639	Xrna_854	.	+
chr2	46645643	46650562	Xrna_855	.	+
chr2	65214244	65218575	Xrna_860	.	-
chr2	65224833	65227604	Xrna_861	.	-
chr2	71441272	71444470	Xrna_863	.	+
chr2	73752158	73754015	Xrna_865	.	-
chr2	73757132	73761221	Xrna_866	.	-
chr2	76222989	76224458	Xrna_872	.	+
chr2	76225660	76234475	Xrna_873	.	+
chr2	76292262	76295576	Xrna_875	.	+
chr2	76296984	76298920	Xrna_876	.	+
chr2	76302645	76308039	Xrna_877	.	+
chr2	76309735	76313953	Xrna_878	.	+
chr2	76335113	76337768	Xrna_879	.	+
chr2	76339915	76343281	Xrna_880	.	+
chr2	76383786	76387080	Xrna_882	.	+
chr2	76399182	76401747	Xrna_883	.	+
chr2	78056463	78060574	Xrna_884	.	-
chr2	78276928	78292338	Xrna_888	.	-
chr2	78496806	78518136	Xrna_890	.	-
chr2	81743222	81761973	Xrna_894	.	+
chr2	81763491	81769000	Xrna_895	.	+
chr2	81793276	81798674	Xrna_896	.	+
chr2	81802996	81807640	Xrna_897	.	+
chr2	81827570	81830544	Xrna_898	.	+
chr2	81834550	81837467	Xrna_899	.	+
chr2	83757914	83766189	Xrna_900	.	-
chr2	84957472	84960157	Xrna_901	.	-
chr2	84961439	84965581	Xrna_902	.	-
chr2	86142374	86145028	Xrna_904	.	+
chr2	86498637	86502193	Xrna_905	.	-
chr2	87634404	87635288	Xrna_906	.	+
chr2	87641268	87641990	Xrna_907	.	+
chr2	87651654	87652717	Xrna_908	.	+
chr2	95551369	95551442	Xrna_909	.	-
chr2	95816251	95821215	Xrna_910	.	-
chr2	95824284	95835143	Xrna_911	.	-
chr2	113967821	113976164	Xrna_913	.	+
chr2	120218219	120220515	Xrna_914	.	-
chr2	122285269	122288711	Xrna_923	.	+
chr2	123792307	123795782	Xrna_924	.	-
chr2	123831892	123835326	Xrna_925	.	-
chr2	123885292	123896132	Xrna_926	.	-
chr2	126231510	126233174	Xrna_929	.	-
chr2	135177305	135184221	Xrna_931	.	+
chr2	138580860	138584580	Xrna_932	.	+
chr2	138586996	138590613	Xrna_933	.	+
chr2	138600756	138604366	Xrna_934	.	+
chr2	139353850	139361462	Xrna_935	.	-
chr2	139366769	139372265	Xrna_936	.	-
chr2	139373338	139390715	Xrna_937	.	-
chr2	139391732	139395630	Xrna_938	.	-
chr2	139663151	139666453	Xrna_939	.	+
chr2	139678533	139686022	Xrna_940	.	+
chr2	139688965	139692785	Xrna_941	.	+
chr2	139697008	139708104	Xrna_942	.	+
chr2	139709621	139713698	Xrna_943	.	+
chr2	139718737	139727970	Xrna_944	.	+
chr2	139742231	139755370	Xrna_945	.	+
chr2	139758295	139762998	Xrna_946	.	+
chr2	155138527	155143221	Xrna_951	.	-
chr2	155266071	155267935	Xrna_955	.	+
chr2	157315015	157317160	Xrna_957	.	+
chr2	161278588	161279144	Xrna_958	.	+
chr2	170967898	170971306	Xrna_959	.	+
chr2	171757729	171774043	Xrna_960	.	+
chr2	175061610	175069698	Xrna_962	.	-
chr2	179794503	179797017	Xrna_963	.	+
chr2	179803723	179805987	Xrna_964	.	+
chr2	186510183	186525743	Xrna_965	.	+
chr2	190577833	190581337	Xrna_966	.	+
chr2	190588316	190592476	Xrna_967	.	+
chr2	190961380	190963401	Xrna_968	.	-
chr2	193078154	193092869	Xrna_970	.	-
chr2	193842744	193848808	Xrna_971	.	+
chr2	193974476	193977028	Xrna_972	.	+
chr2	193978740	193983721	Xrna_973	.	+
chr2	193984850	193991001	Xrna_974	.	+
chr2	195749982	195754180	Xrna_976	.	+
chr2	195757057	195761555	Xrna_977	.	+
chr2	196758553	196762630	Xrna_978	.	-
chr2	200966843	200969629	Xrna_979	.	-
chr2	201111976	201116764	Xrna_980	.	-
chr2	201360983	201370770	Xrna_981	.	-
chr2	201371999	201374316	Xrna_982	.	-
chr2	202310545	202314810	Xrna_983	.	+
chr2	202316791	202318922	Xrna_984	.	+
chr2	202320796	202327411	Xrna_985	.	+
chr2	208860405	208862702	Xrna_986	.	+
chr2	216213552	216217045	Xrna_990	.	+
chr2	223708468	223712223	Xrna_994	.	-
chr2	226833037	226835986	Xrna_995	.	-
chr2	229752115	229755593	Xrna_997	.	-
chr2	229759439	229762543	Xrna_998	.	-
chr2	231450383	231452350	Xrna_999	.	-
chr2	236305072	236309835	Xrna_1001	.	+
chr2	236311095	236315661	Xrna_1002	.	+
chr20	6376794	6379623	Xrna_1004	.	+
chr20	6570215	6573136	Xrna_1005	.	+
chr20	31607264	31609384	Xrna_1009	.	+
chr20	31661204	31663078	Xrna_1010	.	-
chr20	31803039	31807729	Xrna_1011	.	+
chr20	31811050	31813440	Xrna_1012	.	+
chr20	32442303	32447321	Xrna_1013	.	+
chr20	32853993	32856611	Xrna_1014	.	+
chr20	48855840	48858775	Xrna_1016	.	-
chr20	48860992	48868320	Xrna_1017	.	-
chr20	48873580	48876982	Xrna_1018	.	-
chr20	48878460	48881504	Xrna_1019	.	-
chr20	48884176	48888186	Xrna_1020	.	-
chr20	49098042	49108027	Xrna_1021	.	+
chr21	8997884	9001105	Xrna_1025	.	+
chr21	10324334	10328253	Xrna_1034	.	-
chr21	10381182	10383167	Xrna_1033	.	-
chr21	10385212	10389100	Xrna_1032	.	-
chr21	10410346	10412040	Xrna_1030	.	-
chr21	10608753	10610260	Xrna_1029	.	+
chr21	10615772	10616384	Xrna_1027	.	+
chr21	10617647	10623014	Xrna_1026	.	+
chr21	14754018	14757465	Xrna_1035	.	+
chr21	17757680	17766104	Xrna_1036	.	+
chr21	17767208	17769198	Xrna_1037	.	+
chr21	17775162	17785725	Xrna_1038	.	+
chr21	18759987	18771535	Xrna_1039	.	+
chr21	20251287	20254301	Xrna_1040	.	-
chr21	22111119	22116478	Xrna_1041	.	-
chr21	22120450	22124260	Xrna_1042	.	-
chr21	22129101	22132227	Xrna_1043	.	-
chr21	22138589	22146645	Xrna_1044	.	-
chr21	23745318	23748634	Xrna_1046	.	-
chr21	23751533	23753568	Xrna_1047	.	-
chr21	23773809	23775556	Xrna_1049	.	-
chr21	23787598	23794450	Xrna_1050	.	-
chr21	23798182	23803496	Xrna_1051	.	-
chr21	23816114	23818526	Xrna_1053	.	+
chr21	30567640	30570229	Xrna_1054	.	+
chr21	30571326	30585947	Xrna_1055	.	+
chr21	32282291	32284554	Xrna_1056	.	-
chr21	37519811	37529350	Xrna_1058	.	+
chr21	42915549	42918702	Xrna_1061	.	+
chr21	43036656	43039955	Xrna_1062	.	+
chr21	43766756	43769638	Xrna_1063	.	+
chr21	43817895	43820620	Xrna_1064	.	+
chr21	46581054	46584416	Xrna_1069	.	+
chr22	19854970	19858786	Xrna_1071	.	+
chr22	21646237	21647566	Xrna_1073	.	+
chr22	21751003	21754039	Xrna_1074	.	-
chr22	22323500	22326214	Xrna_1076	.	+
chr22	23913999	23916362	Xrna_1077	.	-
chr22	23921413	23925570	Xrna_1078	.	-
chr22	25346137	25349527	Xrna_1082	.	-
chr22	26055788	26059086	Xrna_1083	.	+
chr22	30918041	30922288	Xrna_1086	.	-
chr22	39524019	39526067	Xrna_1088	.	+
chr22	41827702	41830030	Xrna_1089	.	+
chr22	45848746	45853377	Xrna_1092	.	+
chr22	47856153	47859249	Xrna_1093	.	+
chr22	47862100	47863396	Xrna_1094	.	+
chr22	47882581	47901323	Xrna_1096	.	+
chr22	47902569	47904701	Xrna_1097	.	+
chr22	47929452	47931842	Xrna_1099	.	+
chr22	47940446	47945812	Xrna_1100	.	+
chr22	49891031	49893873	Xrna_1101	.	+
chr22_KI270879v1_alt	268656	269625	Xrna_1081	.	+
chr3	9480093	9487316	Xrna_1103	.	+
chr3	10309205	10311338	Xrna_1105	.	+
chr3	12540790	12546228	Xrna_1107	.	+
chr3	15886515	15889464	Xrna_1111	.	+
chr3	19025622	19033588	Xrna_1116	.	+
chr3	19082788	19086830	Xrna_1117	.	+
chr3	31639485	31650406	Xrna_1120	.	+
chr3	31651614	31658918	Xrna_1121	.	+
chr3	32520419	32523894	Xrna_1122	.	-
chr3	36981818	36984680	Xrna_1124	.	-
chr3	37370781	37372221	Xrna_1126	.	+
chr3	37436708	37439280	Xrna_1127	.	+
chr3	44491021	44496912	Xrna_1128	.	-
chr3	51991192	51993104	Xrna_1133	.	-
chr3	53197847	53208960	Xrna_1134	.	+
chr3	53210802	53214138	Xrna_1135	.	+
chr3	53215634	53218760	Xrna_1136	.	+
chr3	74704245	74708590	Xrna_1141	.	-
chr3	80020523	80023344	Xrna_1142	.	-
chr3	80034765	80037673	Xrna_1143	.	-
chr3	83276671	83280237	Xrna_1146	.	+
chr3	83283094	83286189	Xrna_1147	.	+
chr3	101623094	101624703	Xrna_1150	.	-
chr3	101625786	101630820	Xrna_1151	.	-
chr3	101631884	101637297	Xrna_1152	.	-
chr3	101638376	101641513	Xrna_1153	.	+
chr3	101688848	101691100	Xrna_1154	.	+
chr3	101694620	101697360	Xrna_1155	.	+
chr3	108538763	108543365	Xrna_1156	.	-
chr3	110637600	110647687	Xrna_1157	.	+
chr3	120314032	120318730	Xrna_1158	.	-
chr3	120320900	120323213	Xrna_1159	.	-
chr3	121390812	121394598	Xrna_1160	.	-
chr3	128592615	128595392	Xrna_1162	.	-
chr3	128597161	128599804	Xrna_1163	.	-
chr3	128919127	128924428	Xrna_1166	.	+
chr3	129166592	129168404	Xrna_1167	.	-
chr3	138633140	138638326	Xrna_1169	.	-
chr3	138645273	138646910	Xrna_1171	.	-
chr3	138648226	138652319	Xrna_1172	.	-
chr3	141926797	141930247	Xrna_1173	.	+
chr3	143060906	143063504	Xrna_1174	.	+
chr3	144743617	144745899	Xrna_1175	.	-
chr3	145334149	145339780	Xrna_1176	.	+
chr3	145341414	145381160	Xrna_1177	.	+
chr3	145386093	145393422	Xrna_1178	.	+
chr3	145400795	145403587	Xrna_1179	.	+
chr3	145410862	145414947	Xrna_1180	.	+
chr3	145439740	145442761	Xrna_1181	.	+
chr3	146062900	146066326	Xrna_1182	.	-
chr3	154258666	154261400	Xrna_1183	.	-
chr3	156532655	156536278	Xrna_1184	.	-
chr3	158719410	158728500	Xrna_1186	.	+
chr3	162393251	162396646	Xrna_1187	.	-
chr3	162425367	162433298	Xrna_1188	.	-
chr3	162452885	162455912	Xrna_1189	.	-
chr3	162459845	162462026	Xrna_1190	.	-
chr3	162464083	162468409	Xrna_1191	.	-
chr3	162489462	162505261	Xrna_1193	.	-
chr3	162509669	162511163	Xrna_1194	.	-
chr3	162584661	162587305	Xrna_1197	.	-
chr3	165493331	165496529	Xrna_1199	.	-
chr3	165516948	165529032	Xrna_1200	.	-
chr3	165537714	165541789	Xrna_1201	.	-
chr3	165549324	165552774	Xrna_1202	.	-
chr3	166916217	166920051	Xrna_1204	.	-
chr3	177011677	177016522	Xrna_1205	.	-
chr3	187352433	187355156	Xrna_1208	.	-
chr3	189612524	189616792	Xrna_1210	.	+
chr3	197038220	197040231	Xrna_1212	.	-
chr4	19151107	19153821	Xrna_1217	.	-
chr4	24508104	24515341	Xrna_1218	.	-
chr4	26756825	26760272	Xrna_1219	.	+
chr4	26762076	26766730	Xrna_1220	.	+
chr4	36478889	36481760	Xrna_1221	.	-
chr4	36489527	36495508	Xrna_1223	.	-
chr4	41964299	41966806	Xrna_1224	.	+
chr4	44701111	44704339	Xrna_1225	.	+
chr4	65209897	65213357	Xrna_1226	.	-
chr4	73714601	73728565	Xrna_1227	.	+
chr4	76939095	76949631	Xrna_1230	.	-
chr4	78679181	78696905	Xrna_1231	.	-
chr4	78699671	78708391	Xrna_1232	.	-
chr4	78710227	78713854	Xrna_1233	.	-
chr4	78719451	78743999	Xrna_1234	.	+
chr4	82347984	82350331	Xrna_1235	.	-
chr4	82466592	82468813	Xrna_1236	.	+
chr4	87146116	87148765	Xrna_1237	.	+
chr4	88720204	88723752	Xrna_1238	.	-
chr4	114147133	114148209	Xrna_1240	.	+
chr4	114151489	114167950	Xrna_1241	.	+
chr4	114205335	114226872	Xrna_1243	.	+
chr4	114228797	114237278	Xrna_1244	.	+
chr4	114239121	114253957	Xrna_1245	.	+
chr4	114263571	114269654	Xrna_1246	.	+
chr4	114283837	114287837	Xrna_1248	.	+
chr4	114291500	114294328	Xrna_1249	.	+
chr4	114308319	114315723	Xrna_1250	.	+
chr4	114331484	114337437	Xrna_1252	.	+
chr4	133257259	133263532	Xrna_1254	.	-
chr4	133492974	133498791	Xrna_1255	.	-
chr4	133504777	133507338	Xrna_1256	.	-
chr4	133513691	133517933	Xrna_1257	.	-
chr4	134391322	134394521	Xrna_1259	.	+
chr4	134399069	134405175	Xrna_1260	.	+
chr4	134463857	134467086	Xrna_1261	.	+
chr4	134489748	134492552	Xrna_1262	.	+
chr4	139434908	139437542	Xrna_1264	.	+
chr4	139439295	139441919	Xrna_1265	.	+
chr4	139443671	139447652	Xrna_1266	.	+
chr4	143863991	143868333	Xrna_1267	.	-
chr4	143909595	143911472	Xrna_1268	.	-
chr4	151109898	151118836	Xrna_1269	.	+
chr4	156302310	156304406	Xrna_1270	.	+
chr4	156305588	156328263	Xrna_1271	.	+
chr4	156373282	156378570	Xrna_1273	.	+
chr4	156381276	156386980	Xrna_1274	.	+
chr4	156392214	156395835	Xrna_1275	.	+
chr4	156402239	156408140	Xrna_1276	.	+
chr4	156417485	156423019	Xrna_1277	.	+
chr4	156426572	156431918	Xrna_1278	.	+
chr4	158200448	158202951	Xrna_1280	.	-
chr4	158206245	158209585	Xrna_1281	.	-
chr4	158227159	158228887	Xrna_1283	.	-
chr4	166237943	166266389	Xrna_1286	.	+
chr4	180491904	180494884	Xrna_1290	.	-
chr4	180496883	180506479	Xrna_1291	.	-
chr4	186756523	186759119	Xrna_1293	.	-
chr5	263247	264908	Xrna_1294	.	+
chr5	1818607	1821821	Xrna_1296	.	+
chr5	6757998	6763970	Xrna_1297	.	+
chr5	12814996	12818255	Xrna_1299	.	+
chr5	25413786	25417747	Xrna_1303	.	+
chr5	25419331	25431763	Xrna_1304	.	+
chr5	25434632	25436877	Xrna_1305	.	+
chr5	25438456	25445878	Xrna_1306	.	+
chr5	25449444	25459123	Xrna_1307	.	+
chr5	25461559	25465786	Xrna_1308	.	+
chr5	25468541	25473544	Xrna_1309	.	+
chr5	25486960	25490720	Xrna_1311	.	+
chr5	25527330	25531467	Xrna_1313	.	+
chr5	25537425	25541041	Xrna_1314	.	+
chr5	25543780	25551122	Xrna_1315	.	+
chr5	27681863	27685905	Xrna_1316	.	-
chr5	27701166	27703717	Xrna_1318	.	-
chr5	27710615	27716179	Xrna_1320	.	-
chr5	27717592	27722626	Xrna_1321	.	-
chr5	28078064	28085880	Xrna_1322	.	+
chr5	28097456	28100696	Xrna_1324	.	+
chr5	28506034	28509927	Xrna_1325	.	-
chr5	28532901	28535600	Xrna_1326	.	-
chr5	28560701	28582560	Xrna_1328	.	-
chr5	28586485	28596226	Xrna_1329	.	-
chr5	28598482	28601816	Xrna_1330	.	-
chr5	28607219	28616188	Xrna_1331	.	-
chr5	33474784	33480858	Xrna_1335	.	+
chr5	34156244	34158031	Xrna_1336	.	-
chr5	34160044	34161307	Xrna_1337	.	-
chr5	37101059	37104879	Xrna_1339	.	-
chr5	42989251	42992932	Xrna_1340	.	-
chr5	43007564	43012467	Xrna_1341	.	-
chr5	43050032	43056031	Xrna_1342	.	+
chr5	43057254	43059528	Xrna_1343	.	+
chr5	44828596	44839832	Xrna_1344	.	+
chr5	55427914	55435968	Xrna_1345	.	+
chr5	62631238	62634246	Xrna_1347	.	+
chr5	65500801	65503106	Xrna_1348	.	-
chr5	65514468	65516661	Xrna_1349	.	-
chr5	66083351	66094239	Xrna_1350	.	+
chr5	66097440	66100398	Xrna_1351	.	+
chr5	66185426	66187896	Xrna_1352	.	+
chr5	72214211	72216339	Xrna_1353	.	-
chr5	80576409	80576424	Xrna_1354	.	-
chr5	88184540	88186787	Xrna_1357	.	-
chr5	102124043	102127619	Xrna_1358	.	-
chr5	109327951	109330318	Xrna_1360	.	-
chr5	119978170	119985145	Xrna_1368	.	+
chr5	120025403	120038115	Xrna_1370	.	+
chr5	120049257	120054574	Xrna_1371	.	+
chr5	120076697	120080406	Xrna_1373	.	+
chr5	120082095	120084886	Xrna_1374	.	+
chr5	120091405	120096909	Xrna_1376	.	+
chr5	120172785	120176176	Xrna_1379	.	+
chr5	120227280	120237346	Xrna_1380	.	+
chr5	120261227	120265753	Xrna_1381	.	+
chr5	120284306	120291611	Xrna_1383	.	+
chr5	120293315	120296318	Xrna_1384	.	+
chr5	120313099	120316461	Xrna_1385	.	+
chr5	120342454	120346312	Xrna_1386	.	+
chr5	120405729	120409576	Xrna_1387	.	+
chr5	131420722	131423886	Xrna_1389	.	-
chr5	132869820	132872264	Xrna_1390	.	+
chr5	138543452	138545574	Xrna_1394	.	+
chr5	138940255	138944278	Xrna_1396	.	-
chr5	139332934	139334745	Xrna_1397	.	+
chr5	139509748	139514905	Xrna_1398	.	+
chr5	139631235	139635388	Xrna_1399	.	+
chr5	151492844	151496562	Xrna_1403	.	+
chr5	177614171	177617275	Xrna_1410	.	-
chr5	179667941	179670489	Xrna_1412	.	+
chr5	181283653	181288792	Xrna_1413	.	+
chr6	4008057	4015385	Xrna_1415	.	-
chr6	4016977	4018767	Xrna_1416	.	-
chr6	5099344	5101927	Xrna_1417	.	-
chr6	16151180	16158711	Xrna_1419	.	+
chr6	16264860	16267894	Xrna_1420	.	-
chr6	20132544	20139300	Xrna_1424	.	+
chr6	23037841	23045282	Xrna_1426	.	-
chr6	23071002	23075383	Xrna_1430	.	-
chr6	23077224	23084225	Xrna_1431	.	-
chr6	23086094	23093642	Xrna_1432	.	-
chr6	23104444	23109801	Xrna_1434	.	-
chr6	23125470	23128313	Xrna_1436	.	-
chr6	23166042	23170609	Xrna_1438	.	-
chr6	23172273	23175339	Xrna_1439	.	-
chr6	26532731	26532916	Xrna_1442	.	-
chr6	27107520	27109787	Xrna_1443	.	-
chr6	27111857	27115459	Xrna_1444	.	-
chr6	27116798	27122222	Xrna_1445	.	-
chr6	27158101	27158414	Xrna_1448	.	+
chr6	27230394	27230554	Xrna_1449	.	-
chr6	27688263	27688534	Xrna_1450	.	+
chr6	27791210	27791355	Xrna_1451	.	-
chr6	28335675	28338054	Xrna_1457	.	+
chr6	34573340	34575698	Xrna_1459	.	-
chr6	34577624	34582443	Xrna_1460	.	-
chr6	36112052	36114313	Xrna_1463	.	+
chr6	36116929	36118935	Xrna_1464	.	+
chr6	36120402	36124081	Xrna_1465	.	+
chr6	36608909	36612721	Xrna_1466	.	+
chr6	50447908	50450888	Xrna_1470	.	+
chr6	53250638	53262770	Xrna_1472	.	-
chr6	57057728	57076265	Xrna_1473	.	+
chr6	57077609	57079458	Xrna_1474	.	+
chr6	57081171	57083478	Xrna_1475	.	+
chr6	67880933	67887646	Xrna_1476	.	-
chr6	67886261	67890920	Xrna_1477	.	+
chr6	78849327	78853485	Xrna_1478	.	-
chr6	78862679	78865688	Xrna_1479	.	-
chr6	85499085	85501509	Xrna_1480	.	-
chr6	87670406	87673137	Xrna_1483	.	+
chr6	90507120	90512542	Xrna_1490	.	-
chr6	95571949	95575181	Xrna_1491	.	-
chr6	98856868	98865302	Xrna_1492	.	-
chr6	99537769	99540383	Xrna_1493	.	+
chr6	103904068	103907549	Xrna_1494	.	-
chr6	103944919	103948129	Xrna_1495	.	-
chr6	103949531	103955235	Xrna_1496	.	-
chr6	104029175	104032554	Xrna_1501	.	-
chr6	104036393	104048201	Xrna_1502	.	-
chr6	104098267	104100213	Xrna_1505	.	-
chr6	104110193	104143539	Xrna_1507	.	-
chr6	104144658	104155105	Xrna_1508	.	-
chr6	108687849	108690769	Xrna_1513	.	+
chr6	109359768	109362916	Xrna_1514	.	-
chr6	110898113	110905738	Xrna_1516	.	+
chr6	112689786	112703734	Xrna_1517	.	+
chr6	112709786	112713151	Xrna_1518	.	+
chr6	112714803	112718862	Xrna_1519	.	+
chr6	112746639	112751180	Xrna_1520	.	+
chr6	119173656	119176077	Xrna_1521	.	-
chr6	122435974	122441048	Xrna_1522	.	+
chr6	125540469	125542799	Xrna_1524	.	-
chr6	127343409	127351772	Xrna_1525	.	+
chr6	129493646	129496185	Xrna_1527	.	-
chr6	129560344	129572272	Xrna_1529	.	-
chr6	134955680	134957948	Xrna_1530	.	-
chr6	135222752	135224466	Xrna_1531	.	+
chr6	138889782	138893504	Xrna_1532	.	-
chr6	140167842	140174747	Xrna_1536	.	-
chr6	141646679	141650419	Xrna_1537	.	-
chr6	141870773	141900651	Xrna_1542	.	-
chr6	141907482	141914460	Xrna_1543	.	-
chr6	141922760	141926235	Xrna_1544	.	-
chr6	141927967	141970071	Xrna_1545	.	-
chr6	142021722	142030433	Xrna_1547	.	-
chr6	147395309	147406416	Xrna_1549	.	+
chr6	151407930	151410013	Xrna_1551	.	+
chr6	157946652	157950863	Xrna_1553	.	+
chr6	161283731	161286804	Xrna_1556	.	-
chr6	161309660	161312685	Xrna_1557	.	-
chr6	166965611	166968634	Xrna_1558	.	-
chr7	9629571	9632977	Xrna_1561	.	-
chr7	9636577	9641169	Xrna_1562	.	-
chr7	9642363	9649336	Xrna_1563	.	-
chr7	9652478	9655679	Xrna_1564	.	-
chr7	12693905	12696594	Xrna_1569	.	+
chr7	12713839	12723742	Xrna_1570	.	+
chr7	16708511	16713595	Xrna_1572	.	+
chr7	22411535	22417089	Xrna_1575	.	-
chr7	23303853	23305974	Xrna_1578	.	-
chr7	24788021	24793141	Xrna_1581	.	-
chr7	25113125	25114642	Xrna_1582	.	-
chr7	26177267	26181242	Xrna_1583	.	-
chr7	27521635	27524374	Xrna_1584	.	-
chr7	30168591	30171942	Xrna_1586	.	+
chr7	32731493	32732960	Xrna_1587	.	+
chr7	32735463	32737166	Xrna_1588	.	+
chr7	32767499	32773784	Xrna_1590	.	+
chr7	32776902	32780200	Xrna_1591	.	+
chr7	35624839	35629246	Xrna_1592	.	-
chr7	40100789	40104224	Xrna_1593	.	-
chr7	40118816	40121613	Xrna_1594	.	-
chr7	40122637	40125017	Xrna_1595	.	-
chr7	50436865	50442434	Xrna_1597	.	-
chr7	64508263	64510693	Xrna_1599	.	-
chr7	64513865	64514941	Xrna_1600	.	-
chr7	76323413	76326321	Xrna_1601	.	-
chr7	77784353	77789572	Xrna_1602	.	+
chr7	77959978	77968906	Xrna_1603	.	+
chr7	85944194	85948275	Xrna_1604	.	-
chr7	86114263	86118023	Xrna_1605	.	-
chr7	86872059	86875390	Xrna_1607	.	-
chr7	87099078	87101953	Xrna_1608	.	+
chr7	92189286	92191994	Xrna_1610	.	-
chr7	92193882	92197035	Xrna_1611	.	-
chr7	97961138	97964398	Xrna_1612	.	-
chr7	107006741	107008784	Xrna_1616	.	-
chr7	113644703	113648077	Xrna_1621	.	-
chr7	113689736	113696178	Xrna_1622	.	-
chr7	113704900	113712639	Xrna_1623	.	-
chr7	114314596	114321190	Xrna_1627	.	-
chr7	114375466	114382285	Xrna_1632	.	-
chr7	125633222	125643260	Xrna_1633	.	+
chr7	128949677	128952180	Xrna_1637	.	-
chr7	130161701	130163662	Xrna_1638	.	-
chr7	130926894	130930157	Xrna_1640	.	-
chr7	130932678	130934829	Xrna_1641	.	-
chr7	134067203	134076204	Xrna_1643	.	+
chr7	134082880	134086825	Xrna_1645	.	+
chr7	134092844	134098515	Xrna_1646	.	+
chr7	134099727	134102431	Xrna_1647	.	+
chr7	134108060	134110628	Xrna_1648	.	+
chr7	140713918	140718096	Xrna_1652	.	-
chr7	145728219	145740088	Xrna_1657	.	+
chr7	145744277	145748906	Xrna_1658	.	+
chr7	146011459	146013537	Xrna_1659	.	+
chr7	148966204	148966336	Xrna_1660	.	-
chr7	152642536	152643388	Xrna_1662	.	-
chr7	156648139	156651303	Xrna_1664	.	-
chr7	158624324	158627839	Xrna_1667	.	-
chr8	11839631	11841969	Xrna_1668	.	+
chr8	15775744	15781977	Xrna_1670	.	+
chr8	17495083	17495242	Xrna_1672	.	-
chr8	22242141	22243971	Xrna_1673	.	-
chr8	31175254	31183607	Xrna_1675	.	+
chr8	34087514	34090845	Xrna_1680	.	+
chr8	38060720	38062879	Xrna_1682	.	+
chr8	38218122	38224855	Xrna_1684	.	+
chr8	43129479	43131171	Xrna_1686	.	+
chr8	43237633	43237801	Xrna_1687	.	-
chr8	43240689	43241016	Xrna_1688	.	+
chr8	47307806	47311723	Xrna_1690	.	+
chr8	47764579	47771088	Xrna_1691	.	-
chr8	52714579	52717737	Xrna_1692	.	+
chr8	69646554	69646625	Xrna_1694	.	-
chr8	75155908	75159986	Xrna_1695	.	-
chr8	75162332	75165942	Xrna_1696	.	-
chr8	75181799	75187225	Xrna_1697	.	-
chr8	75191129	75195375	Xrna_1698	.	-
chr8	75197400	75214645	Xrna_1699	.	-
chr8	75758527	75765906	Xrna_1702	.	+
chr8	75853758	75859287	Xrna_1705	.	+
chr8	75863085	75872216	Xrna_1706	.	+
chr8	75874548	75891742	Xrna_1707	.	+
chr8	76043890	76046395	Xrna_1711	.	+
chr8	76050331	76064033	Xrna_1712	.	+
chr8	76066819	76069701	Xrna_1713	.	+
chr8	76109380	76113367	Xrna_1714	.	+
chr8	76147532	76152195	Xrna_1715	.	-
chr8	79351960	79354901	Xrna_1716	.	-
chr8	79361399	79364173	Xrna_1717	.	-
chr8	79381116	79385407	Xrna_1718	.	-
chr8	89890560	89895038	Xrna_1719	.	-
chr8	93720294	93722610	Xrna_1721	.	-
chr8	97859329	97861962	Xrna_1722	.	+
chr8	102822622	102824737	Xrna_1723	.	-
chr8	103383854	103386168	Xrna_1724	.	-
chr8	104467855	104477728	Xrna_1725	.	-
chr8	104482186	104484368	Xrna_1726	.	-
chr8	109758832	109771591	Xrna_1728	.	+
chr8	109785726	109791330	Xrna_1729	.	+
chr8	129185286	129187640	Xrna_1732	.	-
chr8	129200890	129214187	Xrna_1734	.	-
chr8	129343441	129351216	Xrna_1736	.	-
chr8	144639348	144656713	Xrna_1746	.	-
chr9	4886484	4889181	Xrna_1750	.	+
chr9	5131543	5136965	Xrna_1751	.	+
chr9	5138122	5153098	Xrna_1752	.	+
chr9	6509238	6511289	Xrna_1754	.	+
chr9	14603367	14607613	Xrna_1756	.	-
chr9	35767343	35770601	Xrna_1758	.	+
chr9	36547422	36555556	Xrna_1759	.	+
chr9	36559001	36564126	Xrna_1760	.	+
chr9	36568626	36570528	Xrna_1761	.	+
chr9	74962637	74971144	Xrna_1764	.	-
chr9	74973701	74978577	Xrna_1765	.	-
chr9	83538832	83543641	Xrna_1766	.	-
chr9	83548888	83553590	Xrna_1767	.	-
chr9	83569572	83573231	Xrna_1768	.	-
chr9	95091012	95098446	Xrna_1769	.	+
chr9	96263694	96267151	Xrna_1770	.	+
chr9	96269948	96278326	Xrna_1771	.	+
chr9	96783176	96797281	Xrna_1772	.	-
chr9	96803216	96809338	Xrna_1773	.	-
chr9	97134630	97137363	Xrna_1776	.	-
chr9	98022619	98025459	Xrna_1778	.	+
chr9	98045583	98055026	Xrna_1779	.	+
chr9	100304710	100307278	Xrna_1780	.	+
chr9	107339937	107345999	Xrna_1781	.	+
chr9	112027591	112030927	Xrna_1782	.	-
chr9	112202156	112206251	Xrna_1783	.	-
chr9	112373213	112379904	Xrna_1784	.	-
chr9	122935490	122937510	Xrna_1787	.	+
chr9	127792162	127793890	Xrna_1790	.	+
chr9	128335224	128338371	Xrna_1792	.	-
chr9	131124108	131125453	Xrna_1793	.	-
chr9	135910081	135912302	Xrna_1797	.	-
chr9	135914445	135919435	Xrna_1798	.	+
chr9	135914481	135922919	Xrna_1799	.	-
chrUn_KI270742v1	5906	7122	Xrna_73	.	-
chrUn_KI270742v1	12929	15033	Xrna_74	.	-
chrUn_KI270742v1	21048	21889	Xrna_75	.	-
chrX	13291292	13292458	Xrna_1806	.	+
chrX	21997615	22000338	Xrna_1808	.	+
chrX	22004808	22008663	Xrna_1809	.	+
chrX	26382262	26389563	Xrna_1811	.	-
chrX	26444635	26450801	Xrna_1812	.	-
chrX	26461252	26463986	Xrna_1813	.	-
chrX	26507357	26509972	Xrna_1815	.	-
chrX	26516669	26524104	Xrna_1816	.	-
chrX	26526400	26531148	Xrna_1817	.	-
chrX	26532867	26558339	Xrna_1818	.	-
chrX	26674316	26685971	Xrna_1821	.	+
chrX	26687968	26695625	Xrna_1822	.	+
chrX	26697455	26717746	Xrna_1823	.	+
chrX	26718993	26729589	Xrna_1824	.	+
chrX	26731654	26741928	Xrna_1825	.	+
chrX	26749103	26754300	Xrna_1826	.	+
chrX	26760877	26767209	Xrna_1827	.	+
chrX	26771532	26777110	Xrna_1828	.	+
chrX	26798759	26803051	Xrna_1829	.	+
chrX	26808599	26814684	Xrna_1830	.	+
chrX	26816467	26819708	Xrna_1831	.	+
chrX	35891393	35894122	Xrna_1833	.	+
chrX	54562219	54567484	Xrna_1836	.	+
chrX	57076667	57093651	Xrna_1837	.	-
chrX	57096570	57100164	Xrna_1838	.	-
chrX	57101507	57117315	Xrna_1839	.	-
chrX	57128274	57131061	Xrna_1840	.	+
chrX	65743127	65746955	Xrna_1842	.	+
chrX	75038983	75042042	Xrna_1843	.	-
chrX	75044825	75048768	Xrna_1844	.	-
chrX	94711258	94714721	Xrna_1846	.	-
chrX	96294924	96298703	Xrna_1847	.	-
chrX	96303972	96308009	Xrna_1848	.	-
chrX	96316642	96321006	Xrna_1849	.	-
chrX	96364531	96367307	Xrna_1853	.	-
chrX	101164567	101166154	Xrna_1858	.	+
chrX	107059481	107063920	Xrna_1859	.	-
chrX	115889153	115916009	Xrna_1860	.	-
chrX	119783159	119784361	Xrna_1863	.	-
chrX	135033556	135036772	Xrna_1864	.	+
chrX	135889908	135892019	Xrna_1865	.	-
chrX	155270654	155273722	Xrna_1867	.	-
```
