## Additional file 2 for "ortho2align: a sensitive approach for searching for orthologues of novel lncRNAs": subject_unaligned.bed

```
chr2	177314	177538	Xrna_429	.	-
chr4	57525687	57525748	Xrna_1407	.	+
chrUn_AAPN01316958v1	1759	1967	Xrna_255	.	+
chrUn_DS180943v1	10735514	10735655	Xrna_1762	.	+
chrUn_DS180978v1	1281450	1281596	Xrna_658	.	+
chrUn_DS180978v1	1346866	1346926	Xrna_651	.	+
chrUn_DS181283v1	837537	837596	Xrna_1681	.	-
chrUn_DS181948v1	26404	26553	Xrna_587	.	+
chrUn_DS187581v1	7705	7790	Xrna_215	.	+
chrUn_DS187767v1	19103	19242	Xrna_1635	.	-
chrUn_DS192535v1	6300	6376	Xrna_114	.	-
chrUn_DS199455v1	2663	2736	Xrna_155	.	+
chrUn_DS206976v1	230	4949	Xrna_1425	.	+
chrUn_DS210592v1	3459	3694	Xrna_703	.	-
chrUn_DS215796v1	1300	1417	Xrna_1346	.	-
```
