## Additional file 2 for "ortho2align: a sensitive approach for searching for orthologues of novel lncRNAs": insignificant.query_orthologs.bed

```
chr1	1351441	1355169	Xrna_2	.	+
chr1	3776225	3780826	Xrna_4	.	+
chr1	4018489	4023135	Xrna_5	.	+
chr1	8856697	8858959	Xrna_6	.	-
chr1	27399573	27402182	Xrna_16	.	-
chr1	46368049	46370577	Xrna_32	.	+
chr1	47434652	47437389	Xrna_35	.	-
chr1	67371635	67377521	Xrna_45	.	-
chr1	67379769	67385877	Xrna_46	.	-
chr1	67388657	67402705	Xrna_47	.	-
chr1	114194655	114198458	Xrna_68	.	-
chr1	147596949	147599686	Xrna_78	.	-
chr1	156705818	156711767	Xrna_83	.	-
chr1	160359502	160362692	Xrna_89	.	+
chr1	161132548	161134358	Xrna_90	.	+
chr1	173475522	173477168	Xrna_100	.	-
chr1	180937458	180940751	Xrna_106	.	-
chr1	205698366	205705742	Xrna_113	.	-
chr1	212118121	212122518	Xrna_117	.	+
chr1	228078059	228082524	Xrna_123	.	-
chr1	230283296	230287915	Xrna_129	.	+
chr1	247331870	247342328	Xrna_140	.	+
chr10	794219	796163	Xrna_144	.	-
chr10	1049826	1056705	Xrna_145	.	-
chr10	3675293	3678760	Xrna_148	.	+
chr10	4890829	4896099	Xrna_153	.	+
chr10	4924827	4929131	Xrna_156	.	+
chr10	13669386	13672834	Xrna_165	.	+
chr10	32003875	32006388	Xrna_174	.	-
chr10	53102492	53106640	Xrna_181	.	+
chr10	53214110	53238272	Xrna_187	.	+
chr10	53270036	53278673	Xrna_191	.	+
chr10	56036120	56044241	Xrna_201	.	-
chr10	56061564	56125167	Xrna_203	.	-
chr10	70196856	70198983	Xrna_207	.	-
chr10	73113191	73115216	Xrna_210	.	-
chr10	92687663	92690121	Xrna_218	.	-
chr10	101713617	101719144	Xrna_223	.	-
chr10	102233624	102237691	Xrna_225	.	+
chr10	111017567	111021792	Xrna_227	.	+
chr10	133350769	133355149	Xrna_239	.	-
chr11	506676	513699	Xrna_240	.	+
chr11	623237	633340	Xrna_242	.	+
chr11	635495	636692	Xrna_243	.	+
chr11	1016134	1018799	Xrna_245	.	+
chr11	1503228	1509974	Xrna_246	.	-
chr11	1513005	1525743	Xrna_247	.	-
chr11	21718932	21739688	Xrna_264	.	-
chr11	25453597	25459548	Xrna_280	.	+
chr11	25508802	25517725	Xrna_286	.	+
chr11	26572256	26597677	Xrna_287	.	-
chr11	36894724	36901043	Xrna_298	.	+
chr11	36905455	36917912	Xrna_299	.	+
chr11	36985425	36999816	Xrna_302	.	+
chr11	37217046	37235000	Xrna_311	.	+
chr11	37237661	37240723	Xrna_312	.	+
chr11	37338860	37341372	Xrna_316	.	+
chr11	37355194	37358835	Xrna_317	.	+
chr11	64165891	64168986	Xrna_336	.	+
chr11	64183221	64185704	Xrna_337	.	-
chr11	66839071	66843498	Xrna_341	.	-
chr11	72677789	72681639	Xrna_342	.	-
chr11	109825426	109838340	Xrna_357	.	-
chr11	124188799	124207162	Xrna_364	.	+
chr11	124225824	124235557	Xrna_366	.	+
chr11	130870871	130874083	Xrna_370	.	-
chr12	86906021	86915949	Xrna_400	.	-
chr12	87104451	87109008	Xrna_408	.	-
chr12	87129786	87151508	Xrna_411	.	-
chr12	87273700	87293496	Xrna_420	.	-
chr12	92859619	92859662	Xrna_423	.	+
chr12	94287038	94289062	Xrna_425	.	-
chr13	19144136	19151827	Xrna_452	.	+
chr13	51899843	51905627	Xrna_460	.	-
chr13	51910644	51918734	Xrna_461	.	-
chr13	56552921	56569471	Xrna_469	.	-
chr13	57425160	57432329	Xrna_483	.	+
chr13	74058845	74062060	Xrna_496	.	-
chr13	74082674	74085875	Xrna_498	.	-
chr13	82538873	82560515	Xrna_504	.	+
chr13	85843946	85863259	Xrna_516	.	+
chr13	89158874	89161820	Xrna_536	.	-
chr13	111308063	111314380	Xrna_546	.	+
chr14	53029399	53033603	Xrna_586	.	-
chr14	65744661	65753302	Xrna_589	.	+
chr14	81251233	81259563	Xrna_595	.	-
chr14	91262443	91264967	Xrna_597	.	-
chr14	104994776	104997820	Xrna_604	.	-
chr16	587306	588954	Xrna_634	.	-
chr16	719856	721590	Xrna_635	.	-
chr16	1277230	1279999	Xrna_637	.	+
chr16	4305801	4307727	Xrna_641	.	-
chr16	16651168	16654885	Xrna_665	.	+
chr16	18203894	18204032	Xrna_669	.	-
chr16	28090036	28094279	Xrna_673	.	-
chr16	31453511	31456336	Xrna_677	.	-
chr16	67276069	67279417	Xrna_680	.	-
chr16	88870352	88872267	Xrna_689	.	-
chr17	2729531	2732469	Xrna_691	.	+
chr17	4930705	4937120	Xrna_693	.	-
chr17	44026255	44032987	Xrna_710	.	-
chr17	50360159	50362909	Xrna_714	.	-
chr17	57121493	57124831	Xrna_715	.	+
chr17	73188359	73192794	Xrna_725	.	-
chr17	81861108	81861915	Xrna_731	.	+
chr17	82098508	82104561	Xrna_734	.	+
chr18	30110564	30120013	Xrna_753	.	-
chr18	62308444	62315232	Xrna_764	.	+
chr18	63206355	63211074	Xrna_765	.	+
chr18	66733724	66736931	Xrna_773	.	-
chr18	66767659	66770715	Xrna_776	.	-
chr18	66799708	66804269	Xrna_780	.	-
chr18	69991273	70000368	Xrna_786	.	-
chr19	11692017	11694932	Xrna_800	.	-
chr19	23217391	23220640	Xrna_810	.	-
chr19	49018510	49022368	Xrna_821	.	+
chr2	19836117	19841045	Xrna_837	.	-
chr2	71687048	71691535	Xrna_864	.	+
chr2	78078626	78087115	Xrna_885	.	-
chr2	78519698	78542177	Xrna_891	.	-
chr2	84967890	84971198	Xrna_903	.	-
chr2	122052818	122059349	Xrna_918	.	+
chr2	122145003	122160166	Xrna_919	.	+
chr2	126134686	126161148	Xrna_928	.	-
chr2	131690098	131693433	Xrna_930	.	+
chr2	155241533	155244536	Xrna_952	.	+
chr2	155447096	155451448	Xrna_956	.	+
chr2	191697841	191702493	Xrna_969	.	+
chr2	195740664	195742796	Xrna_975	.	+
chr20	33652577	33655688	Xrna_1015	.	-
chr20	50192700	50196495	Xrna_1022	.	+
chr21	10401667	10405145	Xrna_1031	.	-
chr21	32286776	32306457	Xrna_1057	.	-
chr21	42836478	42842003	Xrna_1060	.	-
chr21	44979285	44981556	Xrna_1066	.	+
chr21	46157429	46160937	Xrna_1067	.	-
chr21	46449506	46458691	Xrna_1068	.	-
chr22	21455754	21458010	Xrna_1072	.	+
chr22	23969257	23971351	Xrna_1080	.	-
chr22	41931497	41938379	Xrna_1090	.	-
chr22	47864488	47881390	Xrna_1095	.	+
chr22	47905999	47912263	Xrna_1098	.	+
chr3	12829290	12832209	Xrna_1108	.	-
chr3	15860088	15877176	Xrna_1110	.	+
chr3	37176375	37178835	Xrna_1125	.	+
chr3	44661931	44666861	Xrna_1129	.	+
chr3	46912357	46918805	Xrna_1130	.	-
chr3	49687584	49689369	Xrna_1132	.	+
chr3	80046014	80049644	Xrna_1144	.	-
chr3	83234048	83237349	Xrna_1145	.	+
chr3	128817039	128826430	Xrna_1165	.	+
chr3	162471618	162486541	Xrna_1192	.	-
chr3	162589180	162599966	Xrna_1198	.	-
chr3	185826464	185832607	Xrna_1207	.	+
chr4	1856355	1859974	Xrna_1213	.	+
chr4	3500431	3503587	Xrna_1214	.	-
chr4	36485145	36487850	Xrna_1222	.	-
chr4	114271209	114281741	Xrna_1247	.	+
chr4	158184933	158199103	Xrna_1279	.	-
chr4	163107115	163109784	Xrna_1284	.	-
chr5	25514941	25522769	Xrna_1312	.	+
chr5	27689702	27693132	Xrna_1317	.	-
chr5	28087357	28092912	Xrna_1323	.	+
chr5	106553448	106553485	Xrna_1359	.	+
chr5	119939772	119957723	Xrna_1365	.	+
chr5	119959419	119971240	Xrna_1366	.	+
chr5	120087235	120090314	Xrna_1375	.	+
chr5	120139890	120145382	Xrna_1378	.	+
chr5	134126922	134138329	Xrna_1391	.	-
chr5	176539566	176542822	Xrna_1408	.	-
chr6	23047224	23049551	Xrna_1427	.	-
chr6	28240049	28242421	Xrna_1455	.	+
chr6	34233848	34236757	Xrna_1458	.	-
chr6	44092082	44112853	Xrna_1468	.	-
chr6	88250734	88253146	Xrna_1487	.	-
chr6	103963566	103978115	Xrna_1497	.	-
chr6	104003751	104017603	Xrna_1499	.	-
chr6	127363404	127367436	Xrna_1526	.	+
chr6	129497434	129501248	Xrna_1528	.	-
chr6	140148484	140161828	Xrna_1534	.	+
chr6	141653945	141691741	Xrna_1538	.	-
chr6	160114778	160121058	Xrna_1554	.	+
chr6	168425800	168431868	Xrna_1559	.	+
chr7	86436279	86440606	Xrna_1606	.	-
chr7	97967075	97968413	Xrna_1613	.	-
chr7	100690805	100693602	Xrna_1615	.	-
chr7	114305328	114313388	Xrna_1626	.	-
chr7	128097967	128104916	Xrna_1634	.	+
chr7	128658465	128666465	Xrna_1636	.	+
chr7	137856052	137859202	Xrna_1649	.	-
chr7	137860502	137866741	Xrna_1650	.	-
chr7	141658759	141662576	Xrna_1653	.	+
chr7	141792328	141796503	Xrna_1654	.	+
chr7	145697508	145701433	Xrna_1655	.	+
chr7	145702468	145726594	Xrna_1656	.	+
chr8	34078468	34084926	Xrna_1679	.	+
chr8	75215847	75222125	Xrna_1700	.	-
chr8	75840134	75852239	Xrna_1704	.	+
chr8	105804775	105809063	Xrna_1727	.	+
chr8	129179533	129183735	Xrna_1731	.	-
chr8	130045776	130048985	Xrna_1737	.	-
chr8	134813748	134832341	Xrna_1739	.	-
chr8	144626655	144634161	Xrna_1745	.	-
chr8	144658907	144682017	Xrna_1747	.	-
chr8	144792559	144794373	Xrna_1749	.	+
chr9	63822691	63826120	Xrna_1763	.	-
chr9	120805672	120813786	Xrna_1786	.	+
chr9	125371972	125374679	Xrna_1789	.	+
chr9	134850389	134865832	Xrna_1795	.	-
chr9	136728308	136730286	Xrna_1800	.	+
chr9	136844373	136848900	Xrna_1802	.	-
chr9	136927522	136935139	Xrna_1803	.	+
chrX	14836502	14839018	Xrna_1807	.	-
chrX	96397430	96410432	Xrna_1855	.	-
```
