## Additional file 2 for "ortho2align: a sensitive approach for searching for orthologues of novel lncRNAs": insignificant.subject_orthologs.bed

```
chr1	12340781	12340908	Xrna_247	.	+
chr1	12584875	12588767	Xrna_765	.	+
chr1	32609456	32609812	Xrna_1654	.	+
chr1	35967219	35967338	Xrna_1031	.	-
chr1	46659600	46670421	Xrna_928	.	+
chr10	1215572	1215758	Xrna_452	.	-
chr10	1845401	1845515	Xrna_597	.	-
chr10	3645160	3645474	Xrna_1634	.	+
chr10	6283447	6283761	Xrna_123	.	-
chr10	9185611	9185697	Xrna_1649	.	-
chr10	9186763	9186994	Xrna_1650	.	-
chr12	13731726	13742277	Xrna_1279	.	+
chr15	2742032	2742120	Xrna_342	.	+
chr15	3036805	3037414	Xrna_1391	.	-
chr17	129134	129804	Xrna_225	.	-
chr17	463469	463684	Xrna_223	.	+
chr17	1151042	1152176	Xrna_1458	.	+
chr17	1356838	1357617	Xrna_246	.	+
chr18	587788	588193	Xrna_45	.	-
chr18	589499	589655	Xrna_46	.	-
chr18	591594	593760	Xrna_47	.	-
chr2	18401103	18401383	Xrna_317	.	+
chr2	18853739	18861051	Xrna_1538	.	+
chr2	48845099	48845157	Xrna_498	.	+
chr2	48860388	48860630	Xrna_496	.	+
chr3	3250860	3258904	Xrna_287	.	+
chr3	3814621	3814866	Xrna_280	.	-
chr3	5250064	5253098	Xrna_264	.	+
chr3	11563325	11563679	Xrna_299	.	+
chr3	11629981	11636256	Xrna_302	.	+
chr3	11751796	11752088	Xrna_311	.	+
chr3	11760034	11760176	Xrna_312	.	+
chr3	19966910	19967157	Xrna_1031	.	-
chr3	28429277	28429927	Xrna_1737	.	-
chr3	28429955	28430077	Xrna_1737	.	-
chr3	42893025	42895286	Xrna_969	.	-
chr3	47744952	47745191	Xrna_210	.	+
chr4	1372689	1373142	Xrna_1731	.	+
chr4	6599042	6599106	Xrna_1655	.	+
chr4	6601278	6601725	Xrna_1656	.	+
chr4	28536689	28537047	Xrna_460	.	+
chr4	33856984	33857368	Xrna_586	.	-
chr4	37358721	37358935	Xrna_1727	.	+
chr5	18863616	18863869	Xrna_6	.	-
chr6	10482539	10482844	Xrna_16	.	-
chr7	14084766	14084909	Xrna_753	.	+
chr7	17076774	17077108	Xrna_969	.	-
chr7	21533128	21533556	Xrna_247	.	-
chr7	37406871	37414539	Xrna_113	.	-
chrUn_AAPN01017616v1	555	1089	Xrna_1198	.	+
chrUn_AAPN01062579v1	1029	1247	Xrna_364	.	+
chrUn_AAPN01064181v1	8927	9930	Xrna_201	.	+
chrUn_AAPN01067261v1	4946	5356	Xrna_317	.	+
chrUn_AAPN01073925v1	3732	3999	Xrna_364	.	+
chrUn_AAPN01127552v1	527	1060	Xrna_123	.	+
chrUn_AAPN01158688v1	8773	9600	Xrna_1700	.	-
chrUn_AAPN01176361v1	508	797	Xrna_1365	.	+
chrUn_AAPN01227442v1	1078	1220	Xrna_786	.	-
chrUn_AAPN01240467v1	0	592	Xrna_821	.	-
chrUn_AAPN01241843v1	606	642	Xrna_1359	.	+
chrUn_AAPN01285420v1	230	423	Xrna_1222	.	+
chrUn_AAPN01331272v1	77	270	Xrna_16	.	+
chrUn_AAPN01369062v1	1341	1472	Xrna_969	.	+
chrUn_AAPN01369062v1	1539	1668	Xrna_969	.	+
chrUn_AAPN01379948v1	965	1046	Xrna_129	.	-
chrUn_AAPN01390672v1	451	544	Xrna_1737	.	+
chrUn_AAPN01423896v1	11987	12085	Xrna_764	.	+
chrUn_DS180881v1	5931179	5931393	Xrna_1747	.	+
chrUn_DS180881v1	6212001	6212202	Xrna_245	.	+
chrUn_DS180884v1	145509	146235	Xrna_810	.	+
chrUn_DS180896v1	55865	56015	Xrna_1108	.	-
chrUn_DS180907v1	264660	265169	Xrna_5	.	-
chrUn_DS180915v1	4522260	4522370	Xrna_246	.	-
chrUn_DS180915v1	4639013	4640453	Xrna_734	.	+
chrUn_DS180915v1	5518141	5518235	Xrna_1789	.	-
chrUn_DS180921v1	37388	37878	Xrna_589	.	-
chrUn_DS180927v1	3982501	3982698	Xrna_969	.	+
chrUn_DS180937v1	93659	93770	Xrna_1554	.	-
chrUn_DS180943v1	440557	448134	Xrna_246	.	-
chrUn_DS180943v1	449657	450542	Xrna_247	.	-
chrUn_DS180943v1	2096986	2097367	Xrna_117	.	+
chrUn_DS180962v1	87536	89712	Xrna_89	.	+
chrUn_DS180978v1	1281572	1281691	Xrna_669	.	+
chrUn_DS180978v1	2210374	2210601	Xrna_714	.	-
chrUn_DS180987v1	781614	787944	Xrna_357	.	+
chrUn_DS180990v1	313039	313171	Xrna_68	.	-
chrUn_DS181004v1	109392	109546	Xrna_885	.	-
chrUn_DS181039v1	619447	619860	Xrna_1613	.	+
chrUn_DS181039v1	712951	713348	Xrna_364	.	+
chrUn_DS181039v1	958660	959020	Xrna_366	.	+
chrUn_DS181039v1	1158506	1160550	Xrna_364	.	+
chrUn_DS181039v1	1270594	1270693	Xrna_364	.	+
chrUn_DS181042v1	81642	81829	Xrna_1745	.	+
chrUn_DS181091v1	919898	920068	Xrna_156	.	+
chrUn_DS181093v1	1061599	1072173	Xrna_203	.	-
chrUn_DS181093v1	1433454	1438934	Xrna_187	.	-
chrUn_DS181093v1	1483520	1483555	Xrna_191	.	-
chrUn_DS181093v1	1585374	1588743	Xrna_181	.	-
chrUn_DS181098v1	2282311	2282649	Xrna_1559	.	-
chrUn_DS181098v1	3828732	3828860	Xrna_1060	.	-
chrUn_DS181106v1	479344	479489	Xrna_864	.	+
chrUn_DS181128v1	403306	404748	Xrna_595	.	+
chrUn_DS181145v1	995169	996008	Xrna_1634	.	-
chrUn_DS181148v1	597033	598077	Xrna_546	.	-
chrUn_DS181148v1	4374591	4374667	Xrna_227	.	+
chrUn_DS181148v1	7260048	7260345	Xrna_1098	.	+
chrUn_DS181150v1	4158337	4158380	Xrna_174	.	-
chrUn_DS181150v1	8754694	8755196	Xrna_665	.	+
chrUn_DS181160v1	1908360	1915310	Xrna_504	.	+
chrUn_DS181160v1	3830949	3838222	Xrna_516	.	+
chrUn_DS181161v1	908667	908838	Xrna_342	.	+
chrUn_DS181171v1	226162	226373	Xrna_1458	.	-
chrUn_DS181171v1	234925	235456	Xrna_1090	.	-
chrUn_DS181177v1	56784	56984	Xrna_800	.	-
chrUn_DS181177v1	79151	79533	Xrna_800	.	-
chrUn_DS181178v1	555114	555410	Xrna_673	.	-
chrUn_DS181193v1	260673	260946	Xrna_483	.	-
chrUn_DS181205v1	2047160	2047270	Xrna_536	.	-
chrUn_DS181211v1	8806999	8807067	Xrna_546	.	+
chrUn_DS181212v1	6986874	6987255	Xrna_1375	.	-
chrUn_DS181216v1	2966115	2966168	Xrna_100	.	-
chrUn_DS181249v1	283746	284403	Xrna_1528	.	+
chrUn_DS181250v1	148690	148809	Xrna_78	.	+
chrUn_DS181250v1	155905	156106	Xrna_1067	.	-
chrUn_DS181257v1	32897	33330	Xrna_691	.	-
chrUn_DS181262v1	652638	656074	Xrna_1090	.	-
chrUn_DS181263v1	1184293	1184463	Xrna_1145	.	-
chrUn_DS181263v1	5906484	5909735	Xrna_1749	.	+
chrUn_DS181283v1	841390	841807	Xrna_1679	.	-
chrUn_DS181305v1	373729	373736	Xrna_35	.	-
chrUn_DS181318v1	3962626	3962819	Xrna_1763	.	-
chrUn_DS181318v1	8557825	8558013	Xrna_425	.	+
chrUn_DS181318v1	12418735	12419517	Xrna_420	.	+
chrUn_DS181318v1	12481989	12482442	Xrna_411	.	+
chrUn_DS181318v1	12497161	12497865	Xrna_408	.	+
chrUn_DS181318v1	12600895	12601431	Xrna_400	.	+
chrUn_DS181320v1	4246722	4251740	Xrna_1247	.	+
chrUn_DS181331v1	92343	92565	Xrna_316	.	+
chrUn_DS181336v1	40484	40811	Xrna_1802	.	+
chrUn_DS181337v1	8006620	8007699	Xrna_1807	.	-
chrUn_DS181347v1	2504091	2504106	Xrna_32	.	-
chrUn_DS181354v1	4813121	4813458	Xrna_1626	.	+
chrUn_DS181355v1	255928	260763	Xrna_786	.	+
chrUn_DS181358v1	4189540	4189771	Xrna_969	.	-
chrUn_DS181358v1	6546635	6547896	Xrna_1487	.	-
chrUn_DS181382v1	156636	162705	Xrna_90	.	+
chrUn_DS181387v1	978532	979491	Xrna_1080	.	+
chrUn_DS181389v1	2861963	2862185	Xrna_952	.	+
chrUn_DS181389v1	2953180	2953284	Xrna_956	.	+
chrUn_DS181389v1	9221034	9221536	Xrna_1559	.	+
chrUn_DS181391v1	2310769	2310884	Xrna_1022	.	+
chrUn_DS181394v1	4030486	4030662	Xrna_1855	.	-
chrUn_DS181398v1	115219	116581	Xrna_1786	.	-
chrUn_DS181417v1	928434	928941	Xrna_1499	.	+
chrUn_DS181417v1	954811	955672	Xrna_1497	.	+
chrUn_DS181635v1	123525	124177	Xrna_1606	.	-
chrUn_DS181635v1	6093504	6093571	Xrna_153	.	+
chrUn_DS181636v1	241278	241421	Xrna_1636	.	+
chrUn_DS181645v1	1185661	1185842	Xrna_546	.	-
chrUn_DS181646v1	455270	455342	Xrna_1427	.	+
chrUn_DS181651v1	339322	340042	Xrna_1455	.	+
chrUn_DS181651v1	340123	340398	Xrna_1455	.	-
chrUn_DS181658v1	434051	434248	Xrna_316	.	+
chrUn_DS181664v1	497717	497872	Xrna_89	.	+
chrUn_DS181682v1	169391	171062	Xrna_4	.	+
chrUn_DS181703v1	57438	57948	Xrna_773	.	+
chrUn_DS181715v1	51739	52020	Xrna_1098	.	+
chrUn_DS181737v1	188675	189302	Xrna_1192	.	+
chrUn_DS181767v1	184061	184271	Xrna_129	.	-
chrUn_DS181767v1	239882	240425	Xrna_710	.	-
chrUn_DS181827v1	11046	14465	Xrna_68	.	+
chrUn_DS181827v1	13225	13447	Xrna_1747	.	-
chrUn_DS181831v1	31358	60421	Xrna_1391	.	+
chrUn_DS181841v1	113919	114205	Xrna_903	.	-
chrUn_DS181852v1	37357	37810	Xrna_1072	.	+
chrUn_DS181852v1	56153	56351	Xrna_1408	.	-
chrUn_DS182139v1	25419	26037	Xrna_239	.	+
chrUn_DS182155v1	12894	13806	Xrna_1144	.	-
chrUn_DS182158v1	78032	78387	Xrna_1125	.	+
chrUn_DS182207v1	48228	48763	Xrna_243	.	-
chrUn_DS182207v1	75926	76644	Xrna_1802	.	+
chrUn_DS182209v1	2457	2524	Xrna_1022	.	-
chrUn_DS182209v1	27946	28688	Xrna_635	.	+
chrUn_DS182254v1	59909	60673	Xrna_1068	.	-
chrUn_DS182254v1	66546	66738	Xrna_1615	.	-
chrUn_DS182255v1	29584	29875	Xrna_243	.	-
chrUn_DS182326v1	33952	34469	Xrna_710	.	-
chrUn_DS182461v1	27965	29174	Xrna_242	.	+
chrUn_DS182479v1	38896	38912	Xrna_423	.	+
chrUn_DS182547v1	66359	66440	Xrna_1653	.	+
chrUn_DS182595v1	7860	11219	Xrna_2	.	+
chrUn_DS182656v1	45336	47279	Xrna_242	.	+
chrUn_DS182727v1	15206	16049	Xrna_765	.	+
chrUn_DS182728v1	16616	16859	Xrna_1072	.	+
chrUn_DS182742v1	21979	23204	Xrna_604	.	+
chrUn_DS182882v1	25906	26879	Xrna_975	.	-
chrUn_DS182889v1	10445	10657	Xrna_364	.	+
chrUn_DS182967v1	10794	11339	Xrna_246	.	+
chrUn_DS183155v1	16266	18630	Xrna_1132	.	-
chrUn_DS183361v1	27114	29688	Xrna_1067	.	+
chrUn_DS183578v1	32599	32966	Xrna_370	.	-
chrUn_DS183610v1	15617	16206	Xrna_1704	.	-
chrUn_DS183860v1	102	217	Xrna_1130	.	-
chrUn_DS183963v1	23441	23747	Xrna_776	.	-
chrUn_DS184072v1	4386	4486	Xrna_16	.	-
chrUn_DS184126v1	37359	37511	Xrna_246	.	+
chrUn_DS184237v1	2376	2813	Xrna_148	.	+
chrUn_DS184390v1	11504	11630	Xrna_364	.	+
chrUn_DS184508v1	32510	34341	Xrna_341	.	-
chrUn_DS184596v1	16511	16629	Xrna_677	.	+
chrUn_DS184636v1	18671	18800	Xrna_1745	.	+
chrUn_DS184716v1	20682	21002	Xrna_918	.	-
chrUn_DS184776v1	18356	18852	Xrna_469	.	+
chrUn_DS184977v1	4155	4957	Xrna_597	.	-
chrUn_DS184977v1	4302	4461	Xrna_634	.	-
chrUn_DS184977v1	5159	5366	Xrna_1031	.	-
chrUn_DS184977v1	6460	6612	Xrna_1763	.	-
chrUn_DS185071v1	4733	4874	Xrna_691	.	-
chrUn_DS185168v1	39278	39852	Xrna_336	.	-
chrUn_DS185239v1	29247	29476	Xrna_1455	.	-
chrUn_DS185334v1	9806	9889	Xrna_1207	.	+
chrUn_DS185538v1	9543	10107	Xrna_1739	.	-
chrUn_DS185615v1	11048	11338	Xrna_452	.	+
chrUn_DS185693v1	7264	7619	Xrna_780	.	-
chrUn_DS185723v1	20870	21073	Xrna_129	.	-
chrUn_DS185744v1	17654	19255	Xrna_1802	.	-
chrUn_DS185744v1	18316	22228	Xrna_1214	.	-
chrUn_DS185876v1	7929	8128	Xrna_78	.	-
chrUn_DS185898v1	29726	29829	Xrna_2	.	+
chrUn_DS185935v1	11129	11261	Xrna_1747	.	+
chrUn_DS186198v1	14038	14585	Xrna_144	.	+
chrUn_DS186332v1	3446	3459	Xrna_207	.	-
chrUn_DS186528v1	10767	10959	Xrna_641	.	-
chrUn_DS186544v1	24087	24376	Xrna_5	.	+
chrUn_DS186670v1	2640	2826	Xrna_634	.	-
chrUn_DS186741v1	1991	2238	Xrna_1749	.	+
chrUn_DS186881v1	7326	7389	Xrna_1526	.	-
chrUn_DS187004v1	19296	19380	Xrna_1022	.	+
chrUn_DS187021v1	30453	30721	Xrna_1802	.	+
chrUn_DS187096v1	12475	12813	Xrna_461	.	+
chrUn_DS187320v1	9571	10916	Xrna_106	.	-
chrUn_DS187644v1	2966	3582	Xrna_286	.	-
chrUn_DS187765v1	17571	17761	Xrna_680	.	+
chrUn_DS187848v1	14046	14371	Xrna_1067	.	-
chrUn_DS187919v1	14636	14985	Xrna_218	.	+
chrUn_DS187921v1	24089	24226	Xrna_1803	.	+
chrUn_DS188196v1	21736	28694	Xrna_903	.	-
chrUn_DS188477v1	13898	13997	Xrna_1800	.	+
chrUn_DS188530v1	17808	18252	Xrna_689	.	-
chrUn_DS188534v1	2622	2802	Xrna_35	.	-
chrUn_DS188572v1	18121	19608	Xrna_919	.	-
chrUn_DS188667v1	5379	5568	Xrna_156	.	+
chrUn_DS188867v1	278	1887	Xrna_641	.	-
chrUn_DS189154v1	11441	11594	Xrna_342	.	+
chrUn_DS189239v1	8751	9028	Xrna_1129	.	-
chrUn_DS189446v1	23786	23947	Xrna_246	.	-
chrUn_DS189498v1	16339	16484	Xrna_1559	.	-
chrUn_DS189556v1	14023	14434	Xrna_1031	.	+
chrUn_DS189651v1	16912	17583	Xrna_1213	.	-
chrUn_DS190169v1	14206	14398	Xrna_1747	.	+
chrUn_DS190601v1	2711	2991	Xrna_1634	.	+
chrUn_DS190684v1	17087	17475	Xrna_247	.	-
chrUn_DS190722v1	4177	4353	Xrna_1031	.	+
chrUn_DS190877v1	2840	3143	Xrna_715	.	-
chrUn_DS190984v1	15995	18276	Xrna_1802	.	-
chrUn_DS191056v1	15996	16311	Xrna_1795	.	+
chrUn_DS191056v1	17247	17823	Xrna_1795	.	-
chrUn_DS191056v1	17441	17487	Xrna_1795	.	-
chrUn_DS191305v1	17478	18050	Xrna_891	.	-
chrUn_DS191534v1	12799	12970	Xrna_1559	.	-
chrUn_DS191714v1	17749	18034	Xrna_1090	.	+
chrUn_DS191832v1	11975	12108	Xrna_1487	.	-
chrUn_DS191930v1	3712	3826	Xrna_1015	.	-
chrUn_DS192150v1	20620	21293	Xrna_1802	.	+
chrUn_DS192236v1	2519	5229	Xrna_5	.	+
chrUn_DS192348v1	6182	6321	Xrna_1613	.	+
chrUn_DS192348v1	7849	8004	Xrna_366	.	+
chrUn_DS192445v1	4002	4314	Xrna_1066	.	+
chrUn_DS192466v1	2742	2997	Xrna_1022	.	-
chrUn_DS192608v1	9477	9647	Xrna_1745	.	-
chrUn_DS192621v1	9814	10064	Xrna_641	.	-
chrUn_DS192732v1	7492	7505	Xrna_247	.	+
chrUn_DS192732v1	11945	13125	Xrna_246	.	+
chrUn_DS192927v1	9102	9875	Xrna_731	.	-
chrUn_DS192927v1	19831	20692	Xrna_734	.	+
chrUn_DS192941v1	3223	4024	Xrna_298	.	-
chrUn_DS193055v1	13124	13303	Xrna_837	.	-
chrUn_DS193854v1	17215	17455	Xrna_1057	.	+
chrUn_DS193987v1	5959	6159	Xrna_342	.	-
chrUn_DS194149v1	7242	7429	Xrna_725	.	-
chrUn_DS194777v1	595	991	Xrna_1739	.	+
chrUn_DS194904v1	13156	15008	Xrna_1800	.	+
chrUn_DS194918v1	10176	10436	Xrna_78	.	-
chrUn_DS195747v1	6417	7051	Xrna_240	.	-
chrUn_DS196786v1	556	4577	Xrna_734	.	-
chrUn_DS196818v1	14358	14544	Xrna_245	.	-
chrUn_DS196993v1	1083	2131	Xrna_1468	.	-
chrUn_DS197278v1	14701	14981	Xrna_240	.	-
chrUn_DS198550v1	79	504	Xrna_123	.	+
chrUn_DS199070v1	6281	6545	Xrna_1098	.	+
chrUn_DS199205v1	2	139	Xrna_89	.	+
chrUn_DS199205v1	38	363	Xrna_1747	.	-
chrUn_DS199205v1	2052	2770	Xrna_1559	.	+
chrUn_DS199205v1	3288	3497	Xrna_90	.	+
chrUn_DS199827v1	10481	10845	Xrna_4	.	+
chrUn_DS200046v1	830	3183	Xrna_1747	.	-
chrUn_DS200091v1	6877	7014	Xrna_1745	.	+
chrUn_DS200893v1	5139	5666	Xrna_689	.	+
chrUn_DS201085v1	592	773	Xrna_1487	.	+
chrUn_DS201717v1	6373	6615	Xrna_641	.	-
chrUn_DS201812v1	494	721	Xrna_635	.	+
chrUn_DS201900v1	9532	9933	Xrna_337	.	-
chrUn_DS201977v1	791	1515	Xrna_298	.	+
chrUn_DS202027v1	561	5247	Xrna_930	.	+
chrUn_DS203149v1	7020	7817	Xrna_140	.	-
chrUn_DS203422v1	6676	7151	Xrna_239	.	+
chrUn_DS203678v1	5579	5773	Xrna_342	.	-
chrUn_DS204236v1	2059	2138	Xrna_1031	.	-
chrUn_DS204627v1	5748	6300	Xrna_1458	.	+
chrUn_DS204704v1	1271	2497	Xrna_1165	.	+
chrUn_DS204717v1	3907	4055	Xrna_930	.	-
chrUn_DS204850v1	2151	3199	Xrna_1534	.	+
chrUn_DS206134v1	2656	2811	Xrna_1615	.	-
chrUn_DS206630v1	6411	6755	Xrna_1763	.	-
chrUn_DS206945v1	810	1108	Xrna_1745	.	+
chrUn_DS207303v1	2661	2974	Xrna_16	.	-
chrUn_DS209282v1	4165	4315	Xrna_1803	.	+
chrUn_DS209554v1	5593	5709	Xrna_246	.	+
chrUn_DS210055v1	3002	4327	Xrna_1747	.	+
chrUn_DS210848v1	1193	1742	Xrna_242	.	+
chrUn_DS212111v1	4597	5311	Xrna_1737	.	+
chrUn_DS212223v1	92	396	Xrna_1090	.	+
chrUn_DS212509v1	1325	1411	Xrna_634	.	+
chrUn_DS213026v1	70	870	Xrna_1090	.	+
chrUn_DS214128v1	2303	4390	Xrna_245	.	-
chrUn_DS214162v1	8945	9437	Xrna_83	.	-
chrUn_DS214189v1	730	1064	Xrna_597	.	+
chrUn_DS214895v1	3885	4152	Xrna_1095	.	-
chrUn_DS214895v1	4361	4390	Xrna_156	.	+
chrUn_DS216046v1	4148	4418	Xrna_240	.	+
chrUn_DS216681v1	126	506	Xrna_637	.	+
chrUn_DS216856v1	3737	5199	Xrna_693	.	-
chrUn_DS219348v1	1	1175	Xrna_140	.	-
chrUn_DS219971v1	1	926	Xrna_821	.	-
chrUn_DS220754v1	3032	3309	Xrna_1110	.	-
chrUn_DS222552v1	143	163	Xrna_1800	.	-
chrUn_DS223154v1	133	1121	Xrna_693	.	-
chrUn_DS223672v1	1445	1917	Xrna_246	.	+
chrUn_DS224830v1	2367	2626	Xrna_145	.	-
chrX1	15472087	15472255	Xrna_1067	.	-
chrX1	40499706	40499887	Xrna_165	.	-
chrX2	2270824	2271391	Xrna_1312	.	-
chrX2	3015676	3015792	Xrna_1317	.	-
chrX2	3158682	3158867	Xrna_1323	.	+
chrX3	646385	647371	Xrna_1284	.	-
chrX5	8771965	8772864	Xrna_1378	.	-
chrX5	8857515	8858442	Xrna_1366	.	-
```
