## Additional file 2 for "ortho2align: a sensitive approach for searching for orthologues of novel lncRNAs": stats.txt

```
-----------------------
estimate_background stats:
Recieved 1865 transcripts.
Eliminated 4 background ranges due to intersections with lifted transcripts.
Estimated background for 1865 of them.
Caught 0 exceptions.
Distribution of amount of found background HSPs:
0| 0,0,0,1,6,9,9,
1| 0,0,1,1,1,1,1,1,1,2,2,2,2,2,3,3,3,3,3,4,4,4,4,5,5,5,5,5,5,5,5,5,5,5,5,5,6,6,6,7,7,7,7,7,7,7,8,8,8,8,8,8,9,9,9,9,9,9,9,9,9,9,9,9,9,9,
2| 0,0,0,0,0,0,0,0,0,0,0,1,1,1,1,1,1,1,1,2,2,2,2,2,2,2,2,2,2,2,2,2,2,3,3,3,3,3,3,3,3,3,3,3,3,3,3,3,3,4,4,4,4,4,4,4,4,4,4,4,4,4,4,4,5,5,5,5,5,5,5,5,5,5,6,6,6,6,6,6,6,6,6,6,6,6,6,6,6,6,6,7,7,7,7,7,7,7,7,7,7,7,7,7,7,7,7,7,7,7,7,8,8,8,8,8,8,8,8,8,8,8,8,8,8,8,9,9,9,9,9,9,9,9,9,9,9,9,9,9,9,9,9,9,
3| 0,0,0,0,0,0,0,0,0,0,0,0,1,1,1,1,1,1,1,1,1,1,1,1,1,1,1,1,1,1,1,1,2,2,2,2,2,2,2,2,2,2,2,2,2,2,2,2,3,3,3,3,3,3,3,3,3,3,3,3,3,3,3,3,3,3,3,3,3,4,4,4,4,4,4,4,4,4,4,4,4,4,4,4,4,4,4,5,5,5,5,5,5,5,5,5,5,5,5,5,5,5,5,5,5,5,5,5,5,5,5,5,5,6,6,6,6,6,6,6,6,6,6,6,6,6,6,6,6,6,6,6,6,6,6,6,7,7,7,7,7,7,7,7,7,7,7,7,7,7,7,7,7,7,7,7,7,8,8,8,8,8,8,8,8,8,8,8,8,8,8,8,8,8,8,8,9,9,9,9,9,9,9,9,9,9,9,9,9,9,9,9,9,9,9,9,9,9,9,9,
4| 0,0,0,0,0,0,0,0,0,0,0,0,0,0,0,0,0,0,0,0,0,1,1,1,1,1,1,1,1,1,1,1,1,1,1,1,1,1,1,1,1,1,2,2,2,2,2,2,2,2,2,2,2,2,2,2,2,2,3,3,3,3,3,3,3,3,3,3,3,3,3,3,3,3,3,3,3,4,4,4,4,4,4,4,4,4,4,4,4,4,4,4,4,4,4,4,4,4,5,5,5,5,5,5,5,5,5,5,5,5,5,6,6,6,6,6,6,6,6,6,6,6,6,7,7,7,7,7,7,7,7,7,7,7,7,7,7,7,7,7,7,7,8,8,8,8,8,8,8,8,8,8,8,8,8,8,9,9,9,9,9,9,9,9,
5| 0,0,0,0,0,0,0,0,0,0,0,0,0,1,1,1,1,1,1,1,1,1,1,1,1,1,1,2,2,2,2,2,2,2,2,2,2,2,2,2,2,2,2,3,3,3,3,3,3,3,3,3,3,3,3,3,3,3,3,3,3,3,3,3,3,4,4,4,4,4,4,4,4,4,4,4,4,5,5,5,5,5,5,5,5,5,5,5,5,5,5,5,6,6,6,6,6,6,6,6,6,6,6,6,6,6,6,6,6,6,7,7,7,7,7,7,7,7,7,7,7,7,7,7,7,7,7,7,8,8,8,8,8,8,8,8,8,8,8,8,8,9,9,9,9,9,9,9,9,9,9,9,9,9,9,
6| 0,0,0,0,0,0,0,0,0,0,0,0,0,0,0,1,1,1,1,1,1,1,1,1,1,1,2,2,2,2,2,2,2,2,2,2,2,2,2,2,2,2,3,3,3,3,3,3,3,4,4,4,4,4,4,4,4,4,4,4,4,4,4,5,5,5,5,5,5,5,5,5,5,5,5,5,5,5,5,5,6,6,6,6,6,6,6,6,6,6,6,6,6,6,7,7,7,7,7,7,7,7,7,8,8,8,8,8,8,8,8,8,8,8,8,8,8,8,9,9,9,9,9,9,9,9,
7| 0,0,0,0,0,0,0,0,0,0,0,0,0,0,0,0,0,0,1,1,1,1,1,1,1,1,2,2,2,2,2,2,2,2,2,3,3,3,3,3,3,3,3,3,3,4,4,4,4,4,4,4,4,4,4,4,4,4,4,5,5,5,5,5,5,6,6,6,6,6,6,6,6,6,6,6,6,6,6,7,7,7,7,7,7,7,7,7,7,7,7,8,8,8,8,8,8,8,8,8,8,8,9,9,9,9,9,9,
8| 0,0,0,0,0,0,0,0,1,1,1,2,2,2,2,2,2,2,2,2,2,2,2,3,3,3,3,3,3,3,3,4,4,4,4,4,4,4,4,4,5,5,5,5,5,6,6,6,6,6,6,6,7,7,7,7,7,7,7,7,7,7,8,8,8,9,9,9,9,9,9,9,9,9,
9| 0,0,0,0,1,1,1,1,1,1,2,2,2,2,2,2,2,3,3,3,3,3,3,4,4,4,4,4,4,4,4,4,4,4,5,5,6,6,6,6,6,7,7,7,7,7,7,7,7,7,7,7,7,7,7,8,8,8,8,9,9,9,9,9,
-----
1| 00,00,00,00,00,00,00,01,01,01,01,01,01,01,01,01,02,02,02,02,02,02,02,03,03,03,04,04,04,05,05,05,05,05,06,06,06,07,07,07,07,07,08,08,08,08,09,09,09,10,10,11,11,11,11,12,12,12,12,13,13,13,13,14,14,14,14,14,14,14,14,14,15,15,15,15,15,16,16,17,17,17,17,17,17,18,18,18,18,19,19,20,21,21,21,21,22,22,22,23,23,23,23,24,25,25,25,26,26,26,26,26,26,26,27,28,28,28,28,29,29,30,30,30,31,31,32,32,32,33,33,34,34,34,35,35,35,36,36,37,37,37,38,38,38,38,39,39,39,39,39,40,41,41,41,42,42,42,42,43,43,44,44,45,46,47,47,47,48,49,49,49,49,51,52,53,53,53,53,54,56,56,56,57,57,57,57,58,59,59,60,61,61,61,62,62,62,62,62,62,63,63,64,64,66,67,69,71,71,71,71,72,72,72,75,75,76,77,77,77,77,79,79,80,80,81,81,82,84,84,85,85,87,87,87,88,89,89,89,90,91,91,92,93,94,96,96,96,97,98,
2| 01,01,02,02,02,03,04,04,06,07,10,10,12,13,14,14,15,15,16,18,18,21,21,21,23,24,25,26,26,29,29,30,30,30,31,32,32,34,35,37,39,40,43,43,44,44,44,44,45,46,46,47,49,51,51,52,52,52,54,55,56,56,57,57,58,61,62,62,62,62,62,62,63,64,65,67,70,72,75,76,76,76,77,78,80,84,84,88,90,91,91,91,92,93,95,95,96,97,99,
3| 01,01,02,04,08,08,10,11,14,14,15,16,18,24,25,25,31,33,34,36,39,43,44,44,51,53,54,54,56,58,59,60,60,63,64,65,68,70,71,72,72,73,78,84,89,89,92,98,
4| 08,08,11,12,14,17,19,19,20,20,20,25,27,28,29,34,38,39,40,46,46,46,56,67,70,74,80,81,83,88,90,91,91,92,95,95,96,99,
5| 00,02,07,10,17,19,24,30,32,37,41,44,47,51,51,58,62,63,64,70,73,73,73,75,86,87,92,95,95,97,
6| 00,01,04,06,08,14,17,18,20,26,27,38,41,46,65,66,68,74,79,81,81,85,90,94,96,
7| 09,14,27,28,29,29,30,30,36,42,43,43,46,57,59,64,68,70,71,78,81,83,84,85,86,90,91,92,92,93,
8| 17,21,22,30,36,42,45,45,60,72,80,86,88,93,97,
9| 04,13,16,18,30,31,36,46,54,63,68,73,83,84,91,93,98,98,
-----
10| 10,11,12,20,22,27,28,38,40,48,51,55,60,65,73,84,97,
11| 05,05,16,24,26,26,33,34,42,57,60,67,69,72,84,87,97,
12| 08,08,10,20,23,35,37,40,40,46,52,52,60,83,86,92,
13| 16,29,39,41,62,73,77,83,83,88,
14| 10,15,30,41,57,71,78,82,82,99,
15| 07,17,18,33,35,47,78,90,92,
16| 07,22,31,35,62,77,84,85,91,
17| 12,14,44,55,56,65,76,82,86,89,
18| 01,03,05,25,42,47,51,73,83,
19| 09,23,37,44,49,53,58,66,68,70,72,72,74,89,96,97,
20| 11,12,13,38,43,53,84,
21| 02,55,67,75,
22| 12,25,26,27,68,77,80,
23| 14,29,40,44,69,76,93,
24| 14,74,74,94,
25| 03,10,10,10,32,51,64,
26| 60,61,
27| 12,52,55,
28| 02,37,47,62,78,98,
29| 11,64,
30| 49,
31| 10,30,
32| 54,66,74,
33| 42,
34| 13,16,20,47,
35| 04,66,
36| 00,
38| 78,
40| 12,89,
41| 85,
43| 55,55,
45| 33,83,
46| 60,
47| 18,
48| 49,87,
49| 25,
52| 43,70,
56| 80,
69| 92,
90| 84,
Reported at most 1000 HSPs for each transcript.
-----------------------
-----------------------
get_alignments stats:
Recieved 1865 transcripts.
Aligned 785 of them.
Estimated as unliftable 1080 transcripts.
Estimated as unaligned 15 transcripts.
Caught 0 exceptions.
Distribution of amount of alignments:
0: 15
1: 536
2: 117
3: 57
4: 26
5: 17
6: 7
7: 2
8: 2
9: 3
10: 1
11: 1
16: 1
Reported all alignments for each transcript.
-----------------------
-----------------------
build_orthologs stats:
Recieved 770 transcript alignments and 770 backgrounds.
Built orthologs for 556 of transcripts.
Found only unsignificant orthologs for 214 transcripts.
Caught 0 exceptions.
Distribution of amount of orthologs:
0: 214
1: 453
2: 70
3: 24
4: 5
5: 3
6: 1
Reported all significant orthologs for each transcript.
-----------------------
-----------------------
annotate_orthologs stats:
Recieved 15 orthologs from ornAna2/align_files/subject_unaligned.bed.
Distribution of amount of annotations:
0: 14
1: 1
Reported all annotations for each ortholog.
-----------------------
-----------------------
annotate_orthologs stats:
Recieved 357 orthologs from ornAna2/build_files/insignificant.subject_orthologs.bed.
Distribution of amount of annotations:
0: 309
1: 48
Reported all annotations for each ortholog.
-----------------------
-----------------------
annotate_orthologs stats:
Recieved 706 orthologs from ornAna2/build_files/significant.subject_orthologs.bed.
Distribution of amount of annotations:
0: 656
1: 48
2: 1
5: 1
Reported all annotations for each ortholog.
-----------------------
-----------------------
annotate_orthologs stats:
Recieved 556 orthologs from ornAna2/bestSignificant.subject_orthologs.bed.
Distribution of amount of annotations:
0: 521
1: 33
2: 1
5: 1
Reported all annotations for each ortholog.
-----------------------
Elapsed time: 00:11:19.
Maximum RAM usage: 0 Gb 589 Mb.
```
