## Additional file 2 for "ortho2align: a sensitive approach for searching for orthologues of novel lncRNAs": query_unlifted.bed

```
chr1	121742592	121743636	Xrna_72	.	+
chr10	794219	796163	Xrna_144	.	-
chr10	53264748	53267713	Xrna_190	.	+
chr11	21880309	21883796	Xrna_274	.	+
chr11	25490403	25496104	Xrna_284	.	+
chr11	37360435	37366754	Xrna_318	.	+
chr11	123003605	123003673	Xrna_362	.	+
chr11	124215835	124221984	Xrna_365	.	+
chr11	124225824	124235557	Xrna_366	.	+
chr12	17796963	17803846	Xrna_376	.	+
chr13	56570890	56575842	Xrna_470	.	-
chr13	83966408	83975207	Xrna_511	.	+
chr13	88945279	88947559	Xrna_526	.	-
chr14	47808649	47812785	Xrna_576	.	-
chr14	102742683	102744607	Xrna_601	.	+
chr15	30854821	30860945	Xrna_610	.	+
chr15	30864134	30867568	Xrna_611	.	+
chr15	30870338	30873428	Xrna_612	.	+
chr15	30884381	30889102	Xrna_614	.	+
chr17	27162625	27179695	Xrna_700	.	+
chr17	43322275	43324001	Xrna_709	.	+
chr17	49842528	49843598	Xrna_713	.	+
chr19	43324980	43329290	Xrna_819	.	-
chr2	38545991	38548550	Xrna_849	.	-
chr2	95816251	95821215	Xrna_910	.	-
chr2	201371999	201374316	Xrna_982	.	-
chr21	10381182	10383167	Xrna_1033	.	-
chr21	10385212	10389100	Xrna_1032	.	-
chr21	10410346	10412040	Xrna_1030	.	-
chr21	23816114	23818526	Xrna_1053	.	+
chr21	43817895	43820620	Xrna_1064	.	+
chr21	46581054	46584416	Xrna_1069	.	+
chr3	31651614	31658918	Xrna_1121	.	+
chr3	101631884	101637297	Xrna_1152	.	-
chr3	101638376	101641513	Xrna_1153	.	+
chr3	101694620	101697360	Xrna_1155	.	+
chr3	120314032	120318730	Xrna_1158	.	-
chr3	120320900	120323213	Xrna_1159	.	-
chr4	82466592	82468813	Xrna_1236	.	+
chr4	114147133	114148209	Xrna_1240	.	+
chr4	139443671	139447652	Xrna_1266	.	+
chr5	28506034	28509927	Xrna_1325	.	-
chr5	28532901	28535600	Xrna_1326	.	-
chr5	28598482	28601816	Xrna_1330	.	-
chr5	177614171	177617275	Xrna_1410	.	-
chr6	57077609	57079458	Xrna_1474	.	+
chr6	109359768	109362916	Xrna_1514	.	-
chr6	161309660	161312685	Xrna_1557	.	-
chr7	64513865	64514941	Xrna_1600	.	-
chr7	97961138	97964398	Xrna_1612	.	-
chr8	34087514	34090845	Xrna_1680	.	+
chr8	43237633	43237801	Xrna_1687	.	-
chr8	43240689	43241016	Xrna_1688	.	+
chr9	96803216	96809338	Xrna_1773	.	-
chrUn_KI270742v1	5906	7122	Xrna_73	.	-
chrX	57096570	57100164	Xrna_1838	.	-
chrX	94711258	94714721	Xrna_1846	.	-
chrX	155270654	155273722	Xrna_1867	.	-
```
