## Additional file 2 for "ortho2align: a sensitive approach for searching for orthologues of novel lncRNAs": insignificant.query_orthologs.bed

```
chr10	55876866	55888420	Xrna_195	.	-
chr11	37355194	37358835	Xrna_317	.	+
chr19	47955767	47955802	Xrna_820	.	+
chr21	23745318	23748634	Xrna_1046	.	-
chr5	80576409	80576424	Xrna_1354	.	-
chr9	96783176	96797281	Xrna_1772	.	-
```
