## Additional file 2 for "ortho2align: a sensitive approach for searching for orthologues of novel lncRNAs": insignificant.subject_orthologs.bed

```
chr14	28113976	28115317	Xrna_317	.	-
chr19	50519799	50519832	Xrna_820	.	+
chr20	21920524	21921155	Xrna_195	.	-
chr3	22959795	22960978	Xrna_1046	.	+
chr3	166872540	166873159	Xrna_1772	.	-
chr6	77368158	77368173	Xrna_1354	.	-
chr9	82172311	82172912	Xrna_195	.	+
```
