## Additional file 2 for "ortho2align: a sensitive approach for searching for orthologues of novel lncRNAs": shuffle_bg.bed

```
chr1	3831450	3846285	chr1:3831450-3846285-	.	-
chr1	47549390	47558957	chr1:47549390-47558957+	.	+
chr1	50999589	51002886	chr1:50999589-51002886-	.	-
chr1	59887364	59887955	chr1:59887364-59887955+	.	+
chr1	81189274	81230680	chr1:81189274-81230680-	.	-
chr1	85678775	85712752	chr1:85678775-85712752+	.	+
chr1	99874147	100441083	chr1:99874147-100441083+	.	+
chr1	122534303	122594895	chr1:122534303-122594895+	.	+
chr1	135729950	135734012	chr1:135729950-135734012-	.	-
chr1	143499409	143611085	chr1:143499409-143611085+	.	+
chr1	146658489	146658596	chr1:146658489-146658596-	.	-
chr1	150765438	150878662	chr1:150765438-150878662-	.	-
chr1	168931947	168932020	chr1:168931947-168932020-	.	-
chr1	216729890	216817777	chr1:216729890-216817777+	.	+
chr10	3875752	3879766	chr10:3875752-3879766-	.	-
chr10	4001405	4001863	chr10:4001405-4001863+	.	+
chr10	8748363	8794990	chr10:8748363-8794990-	.	-
chr10	9045829	9049847	chr10:9045829-9049847+	.	+
chr10	11774297	11774401	chr10:11774297-11774401+	.	+
chr10	31434405	31435339	chr10:31434405-31435339+	.	+
chr10	35016506	35023411	chr10:35016506-35023411-	.	-
chr10	41846765	41864966	chr10:41846765-41864966-	.	-
chr10	48197775	48198126	chr10:48197775-48198126-	.	-
chr10	49356871	49476502	chr10:49356871-49476502+	.	+
chr10	71820637	71856081	chr10:71820637-71856081+	.	+
chr10	73088774	73105676	chr10:73088774-73105676+	.	+
chr10	80514265	80516951	chr10:80514265-80516951+	.	+
chr11	5945573	6151806	chr11:5945573-6151806+	.	+
chr11	12712541	12712641	chr11:12712541-12712641+	.	+
chr11	13616577	13616675	chr11:13616577-13616675-	.	-
chr11	13836138	13856668	chr11:13836138-13856668-	.	-
chr11	21365358	21371116	chr11:21365358-21371116+	.	+
chr11	28459992	28468253	chr11:28459992-28468253+	.	+
chr11	44423877	44425561	chr11:44423877-44425561+	.	+
chr11	52378421	52386994	chr11:52378421-52386994-	.	-
chr11	52701387	52702237	chr11:52701387-52702237-	.	-
chr11	53666465	53666711	chr11:53666465-53666711+	.	+
chr11	56440998	56465783	chr11:56440998-56465783+	.	+
chr11	89144887	89200452	chr11:89144887-89200452+	.	+
chr11	116412493	116424083	chr11:116412493-116424083+	.	+
chr11	119618064	119724427	chr11:119618064-119724427-	.	-
chr11	124877741	124881832	chr11:124877741-124881832-	.	-
chr11	125244699	125366482	chr11:125244699-125366482-	.	-
chr12	2775463	2775525	chr12:2775463-2775525+	.	+
chr12	28432157	29592353	chr12:28432157-29592353+	.	+
chr12	31850758	31910775	chr12:31850758-31910775+	.	+
chr12	34557390	34944324	chr12:34557390-34944324-	.	-
chr12	67822527	67825337	chr12:67822527-67825337-	.	-
chr12	122838950	122839012	chr12:122838950-122839012+	.	+
chr12	124704468	124705055	chr12:124704468-124705055+	.	+
chr13	10272651	10322214	chr13:10272651-10322214+	.	+
chr13	29422779	29432442	chr13:29422779-29432442-	.	-
chr13	32030698	32031867	chr13:32030698-32031867+	.	+
chr13	43916491	43960205	chr13:43916491-43960205+	.	+
chr13	91151027	91151134	chr13:91151027-91151134+	.	+
chr14	2382245	2397942	chr14:2382245-2397942+	.	+
chr14	32781637	32785424	chr14:32781637-32785424-	.	-
chr14	36178854	36183932	chr14:36178854-36183932+	.	+
chr14	52629153	52635710	chr14:52629153-52635710-	.	-
chr14	73748184	73763920	chr14:73748184-73763920+	.	+
chr14	87476974	87483555	chr14:87476974-87483555+	.	+
chr14	91311328	91311395	chr14:91311328-91311395+	.	+
chr14	98456020	98534421	chr14:98456020-98534421+	.	+
chr14	105337460	105337561	chr14:105337460-105337561+	.	+
chr14	108771847	108789071	chr14:108771847-108789071-	.	-
chr14	112162030	112162135	chr14:112162030-112162135-	.	-
chr14	114176647	114179513	chr14:114176647-114179513+	.	+
chr14	126828653	126839231	chr14:126828653-126839231-	.	-
chr15	19468851	19573140	chr15:19468851-19573140-	.	-
chr15	39792917	39794192	chr15:39792917-39794192-	.	-
chr15	40449739	40451278	chr15:40449739-40451278-	.	-
chr15	45904680	45918335	chr15:45904680-45918335-	.	-
chr15	78619344	78624861	chr15:78619344-78624861+	.	+
chr15	101836617	101841796	chr15:101836617-101841796+	.	+
chr16	2122346	2132472	chr16:2122346-2132472-	.	-
chr16	2845436	2856938	chr16:2845436-2856938+	.	+
chr16	7788947	7800168	chr16:7788947-7800168-	.	-
chr16	8882719	8889799	chr16:8882719-8889799-	.	-
chr16	10633766	10633840	chr16:10633766-10633840-	.	-
chr16	49290421	49305291	chr16:49290421-49305291-	.	-
chr16	56848281	56848466	chr16:56848281-56848466-	.	-
chr16	67062163	67074301	chr16:67062163-67074301+	.	+
chr16	69205852	69241674	chr16:69205852-69241674-	.	-
chr16	71716125	71723654	chr16:71716125-71723654+	.	+
chr17	29736668	29761556	chr17:29736668-29761556+	.	+
chr17	31312850	31313165	chr17:31312850-31313165+	.	+
chr17	33051914	33054559	chr17:33051914-33054559+	.	+
chr17	90513142	90520294	chr17:90513142-90520294+	.	+
chr18	1922360	1928078	chr18:1922360-1928078+	.	+
chr18	2493438	2601405	chr18:2493438-2601405+	.	+
chr18	3015699	3023204	chr18:3015699-3023204-	.	-
chr18	5561048	5949027	chr18:5561048-5949027-	.	-
chr19	624522	626770	chr19:624522-626770+	.	+
chr19	8251714	8252684	chr19:8251714-8252684+	.	+
chr19	8992791	9030415	chr19:8992791-9030415+	.	+
chr19	21688124	21688232	chr19:21688124-21688232+	.	+
chr19	33285175	33303461	chr19:33285175-33303461-	.	-
chr19	38077712	38114678	chr19:38077712-38114678-	.	-
chr19	39403707	39420508	chr19:39403707-39420508-	.	-
chr19_NW_021160366v1_random	27780	28678	chr19_NW_021160366v1_random:27780-28678+	.	+
chr19_NW_021160373v1_random	26695	32497	chr19_NW_021160373v1_random:26695-32497-	.	-
chr2	6487708	6522302	chr2:6487708-6522302+	.	+
chr2	44538929	44539356	chr2:44538929-44539356+	.	+
chr2	51935723	51942545	chr2:51935723-51942545-	.	-
chr2	81764633	81807774	chr2:81764633-81807774+	.	+
chr2	86096619	86107093	chr2:86096619-86107093-	.	-
chr2	103460138	103480382	chr2:103460138-103480382-	.	-
chr2	130762689	130767890	chr2:130762689-130767890-	.	-
chr2	136352807	136363714	chr2:136352807-136363714+	.	+
chr2	163814266	163839750	chr2:163814266-163839750-	.	-
chr2	177813970	177843962	chr2:177813970-177843962+	.	+
chr2	179193606	179211425	chr2:179193606-179211425-	.	-
chr2	181477771	181645290	chr2:181477771-181645290+	.	+
chr2	193466075	193504842	chr2:193466075-193504842+	.	+
chr20	23821504	23841973	chr20:23821504-23841973-	.	-
chr20	52922733	52925722	chr20:52922733-52925722-	.	-
chr20	67421657	67421791	chr20:67421657-67421791-	.	-
chr3	2750650	2753572	chr3:2750650-2753572-	.	-
chr3	3747375	3751152	chr3:3747375-3751152-	.	-
chr3	6694098	6698578	chr3:6694098-6698578-	.	-
chr3	9627359	9628715	chr3:9627359-9628715+	.	+
chr3	65270796	65270900	chr3:65270796-65270900+	.	+
chr3	75328721	75331254	chr3:75328721-75331254+	.	+
chr3	141874537	141874635	chr3:141874537-141874635-	.	-
chr3	143632740	143657919	chr3:143632740-143657919+	.	+
chr3	158622219	158622718	chr3:158622219-158622718-	.	-
chr3	172073138	172083510	chr3:172073138-172083510-	.	-
chr3	172458630	172574604	chr3:172458630-172574604-	.	-
chr3	172586056	172600718	chr3:172586056-172600718-	.	-
chr4	26165467	26166114	chr4:26165467-26166114+	.	+
chr4	54309495	54309567	chr4:54309495-54309567+	.	+
chr4	75954197	75957531	chr4:75954197-75957531-	.	-
chr4	122046179	122060943	chr4:122046179-122060943-	.	-
chr4	127300526	127397174	chr4:127300526-127397174-	.	-
chr4	151667716	151677855	chr4:151667716-151677855-	.	-
chr4	154494176	154496733	chr4:154494176-154496733+	.	+
chr5	29977110	29977622	chr5:29977110-29977622+	.	+
chr5	46033529	46048709	chr5:46033529-46048709-	.	-
chr5	89063318	89068496	chr5:89063318-89068496+	.	+
chr5	92636471	92636550	chr5:92636471-92636550-	.	-
chr5	108048864	108049249	chr5:108048864-108049249-	.	-
chr5	133298585	133419419	chr5:133298585-133419419-	.	-
chr5	151550725	151553185	chr5:151550725-151553185+	.	+
chr6	64648066	64776944	chr6:64648066-64776944-	.	-
chr6	82742313	82743135	chr6:82742313-82743135+	.	+
chr6	91448623	91451120	chr6:91448623-91451120+	.	+
chr6	94790456	94791180	chr6:94790456-94791180-	.	-
chr6	122308279	122309114	chr6:122308279-122309114-	.	-
chr6	122735188	122757891	chr6:122735188-122757891-	.	-
chr6	125309428	125315440	chr6:125309428-125315440-	.	-
chr6	139510593	139531163	chr6:139510593-139531163+	.	+
chr6_NW_021160186v1_random	34345	36376	chr6_NW_021160186v1_random:34345-36376-	.	-
chr7	1448349	1489888	chr7:1448349-1489888+	.	+
chr7	11913771	11976136	chr7:11913771-11976136-	.	-
chr7	25606300	25606361	chr7:25606300-25606361+	.	+
chr7	30131561	30135859	chr7:30131561-30135859-	.	-
chr7	69818612	69866012	chr7:69818612-69866012+	.	+
chr7	73683889	73748400	chr7:73683889-73748400+	.	+
chr7	85999713	86034361	chr7:85999713-86034361+	.	+
chr7	88579379	88640065	chr7:88579379-88640065-	.	-
chr7	98419694	98464548	chr7:98419694-98464548+	.	+
chr7	138707344	138716987	chr7:138707344-138716987-	.	-
chr7	140502641	140506101	chr7:140502641-140506101+	.	+
chr7	152444101	152452877	chr7:152444101-152452877-	.	-
chr8	518998	537524	chr8:518998-537524-	.	-
chr8	19410368	19417930	chr8:19410368-19417930-	.	-
chr8	29151868	29184785	chr8:29151868-29184785-	.	-
chr8	69119218	69121087	chr8:69119218-69121087+	.	+
chr8	70425720	70426249	chr8:70425720-70426249-	.	-
chr8	86179241	86180800	chr8:86179241-86180800-	.	-
chr8	93446265	93462353	chr8:93446265-93462353+	.	+
chr8	111143135	111172915	chr8:111143135-111172915+	.	+
chr8	112353799	112404045	chr8:112353799-112404045+	.	+
chr8	121070704	121070878	chr8:121070704-121070878+	.	+
chr8	138169728	138200987	chr8:138169728-138200987+	.	+
chr8_NW_021160221v1_random	38764	54321	chr8_NW_021160221v1_random:38764-54321+	.	+
chr9	38761749	39166614	chr9:38761749-39166614+	.	+
chr9	81835133	81881221	chr9:81835133-81881221-	.	-
chr9	90249131	90617668	chr9:90249131-90617668+	.	+
chr9	93659455	93659650	chr9:93659455-93659650-	.	-
chr9	117813071	117813633	chr9:117813071-117813633+	.	+
chr9	126954266	127017347	chr9:126954266-127017347-	.	-
chr9	128399099	128410290	chr9:128399099-128410290-	.	-
chrUn_NW_021161046v1	18066	19373	chrUn_NW_021161046v1:18066-19373+	.	+
chrUn_NW_021161759v1	16898	25281	chrUn_NW_021161759v1:16898-25281-	.	-
chrX	4584758	4604261	chrX:4584758-4604261-	.	-
chrX	8098481	8420627	chrX:8098481-8420627-	.	-
chrX	22099634	22099745	chrX:22099634-22099745+	.	+
chrX	58766385	58853351	chrX:58766385-58853351-	.	-
chrX	59585360	59586729	chrX:59585360-59586729-	.	-
chrX	61348297	61372694	chrX:61348297-61372694+	.	+
chrX	90913186	90930484	chrX:90913186-90930484+	.	+
chrX	91974928	92267935	chrX:91974928-92267935-	.	-
chrX	97120761	97121425	chrX:97120761-97121425-	.	-
chrX	110718798	110721895	chrX:110718798-110721895-	.	-
chrX	115738595	115752605	chrX:115738595-115752605+	.	+
chrX	142462430	142463258	chrX:142462430-142463258+	.	+
chrX	147715588	147726986	chrX:147715588-147726986+	.	+
chrX	152513100	152707006	chrX:152513100-152707006-	.	-
chrX	152515364	152551880	chrX:152515364-152551880+	.	+
```
