## Additional file 2 for "ortho2align: a sensitive approach for searching for orthologues of novel lncRNAs": stats.txt

```
-----------------------
estimate_background stats:
Recieved 1865 transcripts.
Eliminated 4 background ranges due to intersections with lifted transcripts.
Estimated background for 1865 of them.
Caught 0 exceptions.
Distribution of amount of found background HSPs:
0| 0,2,3,5,7,9,9,
1| 1,2,4,4,4,4,5,5,5,6,7,7,7,9,9,
2| 0,1,1,3,4,5,7,7,7,9,
3| 0,0,1,1,1,1,2,2,3,3,5,5,5,6,6,6,6,7,7,8,9,
4| 0,0,0,1,1,2,2,2,3,4,4,4,5,5,6,6,6,8,9,9,9,9,
5| 0,0,0,1,1,2,4,4,4,5,5,5,5,7,7,9,9,
6| 0,0,0,0,2,2,2,3,3,3,3,3,3,4,4,5,5,5,6,6,6,6,7,7,9,9,
7| 0,0,1,1,1,2,3,3,4,4,5,5,6,7,7,9,9,9,9,
8| 0,0,0,1,2,2,2,5,5,6,6,7,7,9,9,
9| 2,2,2,3,3,4,5,5,5,6,7,7,8,
-----
1| 00,01,03,05,05,05,07,07,08,08,08,09,09,10,12,13,13,13,14,15,16,16,18,19,20,20,22,22,22,23,23,23,26,28,29,29,30,32,34,36,36,37,38,39,40,40,41,42,43,45,45,45,46,46,46,47,48,48,50,50,52,53,53,54,55,58,59,61,63,68,70,70,73,74,77,78,78,80,81,81,83,84,84,85,87,89,89,89,90,91,92,92,93,93,95,95,96,96,97,
2| 00,03,07,13,14,14,15,16,17,19,20,21,23,27,28,29,31,31,32,33,35,35,36,38,38,39,40,42,43,44,45,47,48,50,50,50,62,62,62,64,64,66,67,68,70,71,72,73,76,78,78,78,81,82,82,83,86,86,87,88,88,93,96,97,99,99,
3| 01,01,06,07,08,11,13,16,22,22,23,26,28,30,32,34,36,37,39,39,39,40,43,48,48,50,56,58,60,66,67,68,76,77,78,80,80,83,87,91,93,99,99,
4| 00,01,02,02,03,06,06,09,11,12,13,17,21,29,30,37,38,39,39,40,40,43,43,43,44,46,50,53,54,59,62,64,64,67,75,79,81,83,83,85,86,90,92,96,98,99,
5| 06,13,13,18,19,23,24,27,28,35,39,42,45,45,53,57,62,63,63,63,63,64,66,67,76,83,87,89,89,90,
6| 01,03,03,07,08,14,17,18,21,24,31,33,34,39,43,43,45,46,59,59,63,64,69,77,86,92,
7| 01,04,06,06,08,11,15,16,21,24,25,27,27,32,36,40,41,44,51,55,55,57,58,58,60,62,64,64,68,69,79,82,84,87,
8| 03,09,15,18,25,32,34,46,47,53,59,71,80,87,89,90,92,93,94,
9| 02,27,30,39,43,57,65,67,68,82,83,87,87,88,88,92,92,97,99,
-----
10| 01,01,02,08,08,11,17,21,22,29,35,51,57,59,61,61,71,79,88,
11| 04,12,16,22,28,32,37,51,64,71,71,73,78,80,
12| 07,11,15,17,29,39,56,61,67,72,93,
13| 00,00,01,21,31,37,65,92,92,
14| 04,23,24,25,38,53,71,74,80,98,99,
15| 14,39,49,50,55,64,70,99,
16| 24,61,80,92,
17| 30,64,66,74,77,
18| 14,29,34,39,97,
19| 05,19,22,95,
20| 36,95,
21| 08,27,30,47,65,
22| 32,93,
23| 86,90,96,
24| 26,26,37,98,
25| 02,28,75,87,92,
26| 11,28,54,58,
27| 19,44,55,68,97,
28| 42,71,75,77,81,
29| 00,20,50,72,78,
30| 01,07,88,98,
31| 06,15,17,17,25,30,49,52,55,77,97,
32| 03,23,23,31,50,66,74,90,
33| 31,38,46,75,82,
34| 18,21,35,42,48,52,59,
35| 08,36,83,
36| 63,83,84,85,
37| 04,14,25,32,62,62,90,
38| 09,10,20,24,45,53,77,85,95,
39| 24,29,32,34,39,75,85,96,
40| 20,21,94,
41| 04,19,27,38,55,60,60,67,
42| 02,29,30,64,66,76,88,88,
43| 06,17,20,23,30,31,42,44,51,78,86,
44| 43,79,
45| 04,07,07,14,31,40,44,76,
46| 08,10,17,23,35,45,67,74,75,77,79,80,87,94,
47| 36,40,45,59,63,69,73,90,99,
48| 04,07,08,10,15,30,31,65,71,85,91,95,99,
49| 03,35,64,81,
50| 05,18,23,33,39,41,45,71,81,
51| 01,09,23,36,62,69,75,96,
52| 21,23,46,47,48,67,84,88,93,93,
53| 01,08,21,53,59,63,96,
54| 08,31,41,63,65,
55| 01,11,44,61,65,67,75,75,89,89,
56| 01,11,16,23,35,36,44,47,57,71,87,
57| 09,33,35,41,43,44,47,75,81,87,
58| 11,28,38,68,78,83,85,86,98,
59| 46,47,48,59,59,69,74,81,91,
60| 03,24,27,35,63,84,85,88,92,
61| 02,07,34,35,37,50,51,61,65,80,80,92,93,
62| 09,25,30,32,34,50,61,68,79,92,98,
63| 00,01,19,22,26,59,60,76,
64| 36,44,83,98,
65| 02,06,22,36,49,95,99,
66| 06,17,28,29,36,49,61,67,72,80,
67| 02,05,55,62,87,92,97,
68| 15,21,31,41,42,44,55,57,59,64,65,80,89,91,
69| 18,25,25,37,46,48,51,53,58,80,82,
70| 03,08,27,33,42,42,43,44,54,57,73,74,78,79,94,
71| 02,21,26,28,33,52,59,66,80,94,99,
72| 07,08,09,10,15,46,68,74,78,
73| 03,18,30,32,52,64,68,80,84,
74| 02,18,37,47,50,53,85,
75| 20,43,63,93,93,
76| 25,32,71,73,77,78,82,90,
77| 09,22,57,92,
78| 13,13,22,68,68,
79| 03,40,58,89,90,95,95,
80| 03,06,13,81,83,87,93,
81| 02,14,43,76,90,
83| 19,23,31,49,52,60,65,85,
84| 55,88,88,
85| 01,03,05,07,25,46,56,
86| 56,63,77,
87| 04,24,31,59,
88| 30,
89| 01,16,21,54,58,64,83,96,99,
90| 04,51,66,90,98,
91| 97,
92| 27,30,55,59,76,
93| 28,58,
94| 27,36,99,
95| 28,63,92,
96| 38,67,71,73,75,97,
97| 06,46,51,89,90,
98| 44,
99| 04,11,12,
-----
100| 00,20,64,
101| 20,86,94,
102| 12,63,
103| 61,
104| 03,16,19,39,74,83,91,93,
105| 36,53,54,56,73,
106| 19,28,48,68,88,
107| 38,42,58,71,77,88,
108| 23,46,99,
109| 07,31,
110| 03,65,75,77,
111| 08,08,12,20,33,92,
112| 50,53,55,73,
113| 09,18,23,37,38,47,76,78,
114| 11,27,35,58,
115| 47,63,67,86,88,
116| 43,
117| 09,11,13,33,35,38,58,70,80,88,90,
118| 48,51,54,55,69,81,
119| 15,18,24,55,66,84,88,89,
120| 04,43,43,44,58,61,73,
121| 45,46,66,73,78,98,
122| 10,46,68,
123| 17,22,24,49,52,63,74,80,
124| 18,70,87,
125| 21,44,51,75,
126| 15,41,50,70,76,
127| 05,12,16,18,24,50,
128| 38,96,
129| 02,02,17,33,40,71,
130| 14,38,44,79,
131| 33,54,76,
132| 00,04,05,23,53,59,91,97,
133| 04,13,26,54,58,
134| 09,63,63,
135| 19,36,42,53,64,
136| 17,23,33,38,47,74,94,
137| 14,57,
139| 82,
140| 08,61,62,
141| 19,34,35,91,92,
142| 47,57,
143| 02,28,31,35,50,53,71,82,90,
144| 24,37,75,
145| 20,48,67,
146| 09,22,30,33,
147| 00,09,26,98,
148| 46,54,58,64,
149| 04,08,25,38,
150| 30,79,
151| 00,07,31,53,60,
152| 11,22,79,
153| 07,
154| 01,09,73,
155| 68,88,94,
156| 12,12,19,78,99,
157| 30,39,69,70,82,86,86,90,
158| 38,57,
159| 05,65,65,
160| 38,96,
161| 04,
162| 13,23,27,
163| 18,24,70,78,
164| 61,98,
165| 07,39,79,
166| 14,17,22,
167| 31,98,
168| 60,
170| 13,37,
171| 12,35,52,
172| 00,16,33,57,
173| 37,
174| 11,14,57,73,87,89,
175| 27,46,
176| 41,47,68,97,
177| 13,18,
178| 10,13,34,75,99,
179| 47,96,
180| 16,33,59,
181| 08,37,42,
182| 21,71,82,
183| 05,
184| 28,40,92,99,
185| 02,59,72,74,84,
187| 03,17,19,41,
189| 12,45,86,
191| 05,40,43,
192| 21,83,89,
193| 27,56,
194| 14,34,49,99,
195| 37,54,64,66,
196| 05,15,16,34,53,89,
197| 36,57,
198| 56,79,
199| 29,46,99,
200| 65,76,99,
202| 12,17,82,
204| 62,
205| 39,62,72,
207| 30,
209| 62,74,
211| 39,74,
212| 05,67,
213| 03,
214| 39,46,
215| 10,60,
216| 61,81,
217| 41,84,
218| 03,44,91,
219| 08,81,83,
220| 29,
221| 17,63,
223| 30,54,
224| 06,84,
225| 05,96,
227| 52,63,72,
228| 30,82,91,
229| 78,
230| 63,
231| 08,
233| 19,62,88,
234| 82,93,
235| 51,
236| 27,80,81,
237| 07,77,87,
238| 10,
240| 10,98,
241| 31,
242| 74,
243| 15,58,75,
244| 59,65,
245| 53,71,95,
246| 33,49,72,73,82,84,
247| 00,
249| 01,65,
250| 60,94,96,
251| 25,97,
252| 85,
255| 83,
257| 10,15,42,
258| 35,55,
260| 39,
262| 15,28,
263| 30,87,
264| 68,
266| 19,30,
269| 11,
270| 09,37,
272| 17,47,67,81,
274| 19,63,85,
276| 03,
278| 54,82,
279| 48,76,
280| 06,79,
282| 57,
283| 94,
284| 01,
285| 41,84,84,
286| 21,33,50,
288| 20,
289| 09,
291| 69,78,
292| 42,
293| 01,24,
296| 06,40,74,
297| 61,67,
299| 29,35,
301| 08,56,
302| 00,92,
305| 21,91,
307| 62,
308| 19,57,87,
309| 38,65,
310| 56,59,
312| 30,74,84,
313| 31,87,
314| 32,80,
315| 13,52,
322| 14,22,
323| 82,
325| 72,
326| 22,
327| 44,
330| 55,
331| 34,
332| 06,67,
333| 07,
335| 17,92,
337| 94,
338| 09,
341| 78,
347| 66,
352| 52,77,79,
353| 01,
355| 89,
356| 03,31,58,
357| 06,
358| 26,81,
361| 31,
362| 38,
368| 44,48,
369| 10,
374| 76,
375| 69,
376| 43,
378| 23,93,99,
379| 32,46,50,
385| 39,
387| 21,
389| 70,
390| 61,
393| 11,59,
394| 00,
395| 55,
398| 81,
406| 15,
407| 18,
409| 21,56,81,
411| 08,64,
418| 83,
422| 26,
424| 43,46,
427| 26,
431| 62,
435| 85,
442| 30,
444| 23,
448| 04,68,
450| 11,
453| 09,
454| 94,
455| 69,71,
458| 76,
460| 66,
465| 18,
466| 19,
468| 08,27,77,
472| 03,16,
476| 08,
479| 73,
480| 20,
484| 14,
492| 45,
496| 11,
498| 73,
502| 26,
503| 68,
504| 18,
511| 76,
517| 10,
520| 05,
523| 06,30,
526| 60,
528| 02,18,
530| 18,
532| 79,
537| 00,99,
540| 02,59,
544| 71,
549| 22,
554| 08,
560| 47,
562| 38,
563| 83,
574| 45,
578| 96,
582| 70,82,
583| 77,
584| 75,
586| 42,
588| 16,
589| 10,28,
592| 24,
595| 23,
598| 61,89,
600| 33,
611| 14,
612| 65,
616| 25,
622| 36,
626| 90,
627| 35,
630| 68,
634| 07,
635| 78,
647| 07,
658| 36,42,
662| 75,
672| 92,
680| 41,
710| 49,
724| 20,
735| 09,
751| 99,
762| 50,
775| 19,
777| 49,
852| 89,
862| 05,
864| 00,
883| 79,
886| 38,
904| 19,
995| 95,
-----
1024| 23,
1042| 14,
1081| 47,
1090| 56,
1202| 95,
1355| 72,
2392| 98,
2622| 14,
3610| 66,
Reported at most 1000 HSPs for each transcript.
-----------------------
-----------------------
get_alignments stats:
Recieved 1865 transcripts.
Aligned 1807 of them.
Estimated as unliftable 58 transcripts.
Estimated as unaligned 0 transcripts.
Caught 0 exceptions.
Distribution of amount of alignments:
1: 1755
2: 40
3: 8
4: 3
5: 1
Reported all alignments for each transcript.
-----------------------
-----------------------
build_orthologs stats:
Recieved 1807 transcript alignments and 1807 backgrounds.
Built orthologs for 1801 of transcripts.
Found only unsignificant orthologs for 6 transcripts.
Caught 0 exceptions.
Distribution of amount of orthologs:
0: 6
1: 1761
2: 31
3: 6
4: 2
5: 1
Reported all significant orthologs for each transcript.
-----------------------
-----------------------
annotate_orthologs stats:
Recieved 42 orthologs.-----------------------
-----------------------
annotate_orthologs stats:
Recieved 7 orthologs from rheMac10/build_files/insignificant.subject_orthologs.bed.
Distribution of amount of annotations:
0: 6
1: 1
Reported all annotations for each ortholog.
-----------------------
-----------------------
annotate_orthologs stats:
Recieved 1854 orthologs from rheMac10/build_files/significant.subject_orthologs.bed.
Distribution of amount of annotations:
0: 1574
1: 264
2: 13
3: 2
13: 1
Reported all annotations for each ortholog.
-----------------------
-----------------------
annotate_orthologs stats:
Recieved 1801 orthologs from rheMac10/bestSignificant.subject_orthologs.bed.
Distribution of amount of annotations:
0: 1543
1: 243
2: 12
3: 2
13: 1
Reported all annotations for each ortholog.
-----------------------
Elapsed time: 00:45:36.
Maximum RAM usage: 0 Gb 943 Mb.
```
