## Additional file 2 for "ortho2align: a sensitive approach for searching for orthologues of novel lncRNAs": query_unaligned.bed

```
chr1	161132548	161134358	Xrna_90	.	+
chr10	1049826	1056705	Xrna_145	.	-
chr11	635495	636692	Xrna_243	.	+
chr11	1016134	1018799	Xrna_245	.	+
chr11	63960703	63962560	Xrna_335	.	+
chr17	27053851	27056060	Xrna_697	.	-
chr2	27065029	27070471	Xrna_845	.	-
chr2	179794503	179797017	Xrna_963	.	+
chr4	3500431	3503587	Xrna_1214	.	-
chr4	36485145	36487850	Xrna_1222	.	-
chr5	6757998	6763970	Xrna_1297	.	+
chr6	104102932	104108222	Xrna_1506	.	-
chr7	128654725	128655371	Xrna_1635	.	+
chr8	105804775	105809063	Xrna_1727	.	+
chr8	144792559	144794373	Xrna_1749	.	+
```
