## Additional file 2 for "ortho2align: a sensitive approach for searching for orthologues of novel lncRNAs": subject_unaligned.bed

```
chr1	212909636	212909817	Xrna_1635	.	-
chr2	56726286	56726396	Xrna_1749	.	-
chr3	5759509	5759953	Xrna_243	.	-
chr3	152491308	152491470	Xrna_243	.	+
chr4	36081176	36081333	Xrna_335	.	-
chr5	162975211	162975370	Xrna_145	.	-
chr6	96899382	96899961	Xrna_1222	.	-
chr6	132634828	132635111	Xrna_1727	.	+
chr6	149180706	149180752	Xrna_697	.	+
chr6	151037479	151038018	Xrna_1222	.	-
chr8	166049	168184	Xrna_245	.	+
chr8	1472130	1472445	Xrna_1749	.	-
chr8	75926727	75928987	Xrna_845	.	+
chr8	145851825	145852882	Xrna_1214	.	+
chr8	145971014	145971107	Xrna_1506	.	-
chr8	146385396	146385840	Xrna_1214	.	-
chr9	5266987	5267587	Xrna_963	.	-
chr9	91156839	91156960	Xrna_90	.	+
chrUn_NW_022279350v1	54149	54328	Xrna_1297	.	+
```
