## Additional file 2 for "ortho2align: a sensitive approach for searching for orthologues of novel lncRNAs": insignificant.query_orthologs.bed

```
chr1	3776225	3780826	Xrna_4	.	+
chr1	4018489	4023135	Xrna_5	.	+
chr1	23697312	23700251	Xrna_12	.	+
chr1	27341020	27351216	Xrna_15	.	-
chr1	27399573	27402182	Xrna_16	.	-
chr1	32210686	32212843	Xrna_19	.	-
chr1	35425655	35431875	Xrna_21	.	+
chr1	75638219	75641329	Xrna_51	.	-
chr1	100036628	100038902	Xrna_62	.	-
chr1	111185648	111188366	Xrna_66	.	+
chr1	114194655	114198458	Xrna_68	.	-
chr1	149843539	149845814	Xrna_79	.	+
chr1	157283081	157285415	Xrna_86	.	+
chr1	160359502	160362692	Xrna_89	.	+
chr1	161135825	161139566	Xrna_91	.	+
chr1	179089277	179099056	Xrna_104	.	-
chr1	200402188	200404432	Xrna_108	.	-
chr1	218338765	218342026	Xrna_120	.	+
chr1	223769402	223777678	Xrna_121	.	-
chr1	228078059	228082524	Xrna_123	.	-
chr1	230283296	230287915	Xrna_129	.	+
chr1	247331870	247342328	Xrna_140	.	+
chr10	794219	796163	Xrna_144	.	-
chr10	3318325	3643874	Xrna_146	.	+
chr10	3645309	3672667	Xrna_147	.	+
chr10	3681228	3706155	Xrna_149	.	+
chr10	4916139	4921947	Xrna_155	.	+
chr10	4924827	4929131	Xrna_156	.	+
chr10	27543804	27549982	Xrna_172	.	+
chr10	70196856	70198983	Xrna_207	.	-
chr10	101720585	101730066	Xrna_224	.	-
chr10	102233624	102237691	Xrna_225	.	+
chr10	112846809	112849804	Xrna_230	.	+
chr10	125042151	125049007	Xrna_234	.	+
chr10	130186329	130189128	Xrna_235	.	+
chr10	131914058	131917319	Xrna_236	.	+
chr10	131919793	131929587	Xrna_237	.	+
chr10	133350769	133355149	Xrna_239	.	-
chr11	506676	513699	Xrna_240	.	+
chr11	623237	633340	Xrna_242	.	+
chr11	1503228	1509974	Xrna_246	.	-
chr11	1513005	1525743	Xrna_247	.	-
chr11	3409785	3415628	Xrna_250	.	+
chr11	3416922	3421444	Xrna_251	.	+
chr11	22255794	22257813	Xrna_278	.	-
chr11	37149854	37183400	Xrna_308	.	+
chr11	37338860	37341372	Xrna_316	.	+
chr11	37355194	37358835	Xrna_317	.	+
chr11	57472530	57476478	Xrna_329	.	-
chr11	66839071	66843498	Xrna_341	.	-
chr11	72677789	72681639	Xrna_342	.	-
chr11	85652229	85654533	Xrna_345	.	-
chr11	109627704	109746448	Xrna_356	.	-
chr11	109881884	109903127	Xrna_359	.	-
chr11	124188799	124207162	Xrna_364	.	+
chr11	124215835	124221984	Xrna_365	.	+
chr12	34031282	34034371	Xrna_386	.	+
chr12	86976519	87043272	Xrna_404	.	-
chr12	127125373	127133509	Xrna_437	.	+
chr13	19144136	19151827	Xrna_452	.	+
chr13	45290849	45293478	Xrna_457	.	+
chr13	57315909	57328534	Xrna_478	.	+
chr13	74058845	74062060	Xrna_496	.	-
chr13	111308063	111314380	Xrna_546	.	+
chr13	113171129	113177031	Xrna_547	.	-
chr14	24276557	24280266	Xrna_552	.	+
chr14	47727079	47751952	Xrna_574	.	-
chr14	49633877	49642913	Xrna_583	.	+
chr14	91262443	91264967	Xrna_597	.	-
chr14	102746020	102761656	Xrna_602	.	+
chr15	25320525	25331179	Xrna_609	.	-
chr15	75213504	75216601	Xrna_626	.	+
chr16	38326	44009	Xrna_633	.	-
chr16	1277230	1279999	Xrna_637	.	+
chr16	8889036	8891184	Xrna_642	.	-
chr16	21116455	21119477	Xrna_671	.	+
chr16	29599316	29608198	Xrna_674	.	-
chr16	31197788	31200380	Xrna_676	.	+
chr16	31453511	31456336	Xrna_677	.	-
chr16	88870352	88872267	Xrna_689	.	-
chr17	4930705	4937120	Xrna_693	.	-
chr17	27060336	27082688	Xrna_698	.	-
chr17	42278993	42289242	Xrna_706	.	-
chr17	57121493	57124831	Xrna_715	.	+
chr17	70465047	70544773	Xrna_719	.	+
chr17	73188359	73192794	Xrna_725	.	-
chr17	81390267	81393593	Xrna_730	.	-
chr17	82098508	82104561	Xrna_734	.	+
chr18	63206355	63211074	Xrna_765	.	+
chr18	66196621	66258433	Xrna_769	.	-
chr18	66733724	66736931	Xrna_773	.	-
chr19	23217391	23220640	Xrna_810	.	-
chr19	52601129	52603385	Xrna_826	.	+
chr19	58427926	58431398	Xrna_830	.	+
chr2	663431	666230	Xrna_832	.	-
chr2	55538467	55545779	Xrna_857	.	-
chr2	61179118	61182951	Xrna_859	.	-
chr2	71687048	71691535	Xrna_864	.	+
chr2	78413094	78490318	Xrna_889	.	-
chr2	81609905	81709437	Xrna_892	.	+
chr2	81710684	81739670	Xrna_893	.	+
chr2	113967821	113976164	Xrna_913	.	+
chr2	122052818	122059349	Xrna_918	.	+
chr2	122269301	122274352	Xrna_922	.	+
chr2	155447096	155451448	Xrna_956	.	+
chr2	172609116	172614874	Xrna_961	.	+
chr2	191697841	191702493	Xrna_969	.	+
chr2	195749982	195754180	Xrna_976	.	+
chr20	32442303	32447321	Xrna_1013	.	+
chr20	50192700	50196495	Xrna_1022	.	+
chr20	50585898	50588619	Xrna_1023	.	+
chr21	10385212	10389100	Xrna_1032	.	-
chr21	10401667	10405145	Xrna_1031	.	-
chr21	42836478	42842003	Xrna_1060	.	-
chr21	43766756	43769638	Xrna_1063	.	+
chr21	43817895	43820620	Xrna_1064	.	+
chr21	44327506	44331165	Xrna_1065	.	+
chr21	44979285	44981556	Xrna_1066	.	+
chr21	46157429	46160937	Xrna_1067	.	-
chr21	46449506	46458691	Xrna_1068	.	-
chr22	21455754	21458010	Xrna_1072	.	+
chr22	41931497	41938379	Xrna_1090	.	-
chr22	47864488	47881390	Xrna_1095	.	+
chr22	47905999	47912263	Xrna_1098	.	+
chr3	12540790	12546228	Xrna_1107	.	+
chr3	15860088	15877176	Xrna_1110	.	+
chr3	44491021	44496912	Xrna_1128	.	-
chr3	49687584	49689369	Xrna_1132	.	+
chr3	58421655	58425886	Xrna_1138	.	-
chr3	128817039	128826430	Xrna_1165	.	+
chr3	158695584	158717971	Xrna_1185	.	+
chr3	162589180	162599966	Xrna_1198	.	-
chr3	185826464	185832607	Xrna_1207	.	+
chr5	668728	675788	Xrna_1295	.	+
chr5	36869880	36876676	Xrna_1338	.	-
chr5	106553448	106553485	Xrna_1359	.	+
chr5	120025403	120038115	Xrna_1370	.	+
chr5	120049257	120054574	Xrna_1371	.	+
chr5	131420722	131423886	Xrna_1389	.	-
chr5	137923437	137925483	Xrna_1392	.	-
chr5	137932370	137936442	Xrna_1393	.	-
chr5	154825673	154832205	Xrna_1405	.	+
chr5	176539566	176542822	Xrna_1408	.	-
chr5	177448887	177454871	Xrna_1409	.	-
chr5	181283653	181288792	Xrna_1413	.	+
chr6	26231537	26234267	Xrna_1441	.	-
chr6	27828519	27831203	Xrna_1452	.	-
chr6	27835698	27837939	Xrna_1453	.	-
chr6	28240049	28242421	Xrna_1455	.	+
chr6	34233848	34236757	Xrna_1458	.	-
chr6	42696455	42698572	Xrna_1467	.	+
chr6	44092082	44112853	Xrna_1468	.	-
chr6	87509958	87514157	Xrna_1482	.	-
chr6	88250734	88253146	Xrna_1487	.	-
chr6	88276992	88293169	Xrna_1489	.	-
chr6	103984199	103989428	Xrna_1498	.	-
chr6	104003751	104017603	Xrna_1499	.	-
chr6	104019770	104022426	Xrna_1500	.	-
chr6	104191592	104318245	Xrna_1510	.	-
chr6	109444187	109448067	Xrna_1515	.	+
chr6	125529064	125538514	Xrna_1523	.	-
chr6	127363404	127367436	Xrna_1526	.	+
chr6	138897427	138903077	Xrna_1533	.	-
chr6	168425800	168431868	Xrna_1559	.	+
chr7	6404653	6410803	Xrna_1560	.	+
chr7	9747836	9808390	Xrna_1567	.	-
chr7	23471296	23477440	Xrna_1579	.	+
chr7	87198348	87203237	Xrna_1609	.	+
chr7	97967075	97968413	Xrna_1613	.	-
chr7	100690805	100693602	Xrna_1615	.	-
chr7	114305328	114313388	Xrna_1626	.	-
chr7	128097967	128104916	Xrna_1634	.	+
chr7	128658465	128666465	Xrna_1636	.	+
chr7	134099727	134102431	Xrna_1647	.	+
chr7	156641205	156644744	Xrna_1663	.	-
chr7	158599491	158623170	Xrna_1666	.	-
chr8	30550053	30562157	Xrna_1674	.	-
chr8	53958516	53964310	Xrna_1693	.	-
chr8	130045776	130048985	Xrna_1737	.	-
chr8	144038646	144049248	Xrna_1741	.	-
chr8	144626655	144634161	Xrna_1745	.	-
chr9	96811042	96815339	Xrna_1774	.	-
chr9	136728308	136730286	Xrna_1800	.	+
chr9	136927522	136935139	Xrna_1803	.	+
chrX	7834025	7837165	Xrna_1805	.	+
chrX	21997615	22000338	Xrna_1808	.	+
chrX	26507357	26509972	Xrna_1815	.	-
chrX	26532867	26558339	Xrna_1818	.	-
chrX	26687968	26695625	Xrna_1822	.	+
chrX	96303972	96308009	Xrna_1848	.	-
```
