## Additional file 2 for "ortho2align: a sensitive approach for searching for orthologues of novel lncRNAs": insignificant.subject_orthologs.bed

```
chr1	384882	385126	Xrna_146	.	+
chr1	714098	714379	Xrna_1745	.	-
chr1	10197191	10197504	Xrna_893	.	+
chr1	10875310	10875653	Xrna_1666	.	-
chr1	12574170	12574794	Xrna_1413	.	+
chr1	13918592	13919033	Xrna_547	.	-
chr1	15288350	15288434	Xrna_864	.	-
chr1	15922997	15923065	Xrna_156	.	+
chr1	18128526	18128618	Xrna_1666	.	-
chr1	29087227	29087306	Xrna_308	.	-
chr1	32795910	32796189	Xrna_155	.	+
chr1	42793903	42794144	Xrna_308	.	-
chr1	42798276	42798441	Xrna_146	.	-
chr1	48563140	48563599	Xrna_316	.	+
chr1	52646816	52646921	Xrna_1389	.	-
chr1	61051424	61051781	Xrna_719	.	-
chr1	92744165	92744438	Xrna_719	.	+
chr1	96779990	96780109	Xrna_719	.	+
chr1	105326422	105326668	Xrna_108	.	+
chr1	110968378	110968467	Xrna_719	.	+
chr1	112337015	112337887	Xrna_719	.	+
chr1	112562301	112562422	Xrna_123	.	-
chr1	122478916	122479202	Xrna_552	.	+
chr1	131284440	131284799	Xrna_404	.	+
chr1	145329715	145334865	Xrna_146	.	+
chr1	145364690	145364847	Xrna_1489	.	-
chr1	147639375	147639849	Xrna_719	.	+
chr1	149028268	149028511	Xrna_364	.	-
chr1	152804513	152804799	Xrna_956	.	+
chr1	154157074	154157259	Xrna_719	.	+
chr1	155652899	155653112	Xrna_146	.	+
chr1	175479208	175479382	Xrna_51	.	-
chr1	175959483	175959632	Xrna_155	.	+
chr1	181084659	181085041	Xrna_1371	.	+
chr1	185295756	185295938	Xrna_146	.	+
chr1	185296072	185296157	Xrna_146	.	-
chr1	188398915	188403829	Xrna_146	.	-
chr1	188404211	188404456	Xrna_16	.	+
chr1	197941683	197941997	Xrna_1338	.	+
chr1	205738275	205738772	Xrna_1805	.	+
chr1	206602942	206603072	Xrna_546	.	+
chr1	206859700	206859800	Xrna_144	.	-
chr1	210069947	210072734	Xrna_1468	.	+
chr1	211177065	211178535	Xrna_674	.	+
chr1	212892201	212892691	Xrna_342	.	-
chr1	213098467	213098771	Xrna_146	.	-
chr1	215188841	215188882	Xrna_251	.	-
chr1	216005936	216006066	Xrna_1615	.	-
chr10	85481	87891	Xrna_1013	.	-
chr10	794926	796455	Xrna_4	.	-
chr10	1122336	1122460	Xrna_1634	.	-
chr10	1141310	1145798	Xrna_1065	.	+
chr10	1152609	1152784	Xrna_1072	.	-
chr10	1216656	1217477	Xrna_1666	.	-
chr10	1997935	1998220	Xrna_1032	.	-
chr10	2152201	2158018	Xrna_1060	.	-
chr10	2154816	2155112	Xrna_552	.	-
chr10	6581961	6582063	Xrna_706	.	-
chr10	12155427	12157081	Xrna_237	.	+
chr10	15037307	15037396	Xrna_308	.	-
chr10	27475608	27481265	Xrna_734	.	+
chr10	29677146	29677729	Xrna_719	.	-
chr10	35868726	35869617	Xrna_1023	.	-
chr10	44547190	44547541	Xrna_240	.	+
chr10	46595468	46595671	Xrna_810	.	+
chr10	50224995	50225528	Xrna_546	.	-
chr10	50521793	50521960	Xrna_246	.	-
chr10	50911334	50911657	Xrna_247	.	-
chr10	51169923	51170787	Xrna_1090	.	-
chr10	51366023	51366467	Xrna_1065	.	+
chr10	51756981	51757256	Xrna_1065	.	+
chr10	51830079	51830427	Xrna_1060	.	-
chr2	353813	354306	Xrna_240	.	+
chr2	449464	449793	Xrna_597	.	-
chr2	555840	556101	Xrna_329	.	+
chr2	611764	612033	Xrna_1090	.	-
chr2	690760	693002	Xrna_1022	.	+
chr2	690779	692826	Xrna_715	.	+
chr2	973958	975567	Xrna_146	.	-
chr2	2448638	2450546	Xrna_1198	.	+
chr2	3259748	3260095	Xrna_1065	.	-
chr2	3415844	3416334	Xrna_626	.	-
chr2	4426836	4427109	Xrna_719	.	+
chr2	5207657	5207838	Xrna_1808	.	+
chr2	12045694	12045772	Xrna_1666	.	-
chr2	19166472	19166748	Xrna_1198	.	+
chr2	19692723	19693010	Xrna_146	.	+
chr2	20169115	20169515	Xrna_961	.	+
chr2	21049269	21049615	Xrna_1745	.	-
chr2	40262876	40263257	Xrna_1666	.	+
chr2	54941340	54941443	Xrna_437	.	-
chr2	61550442	61550546	Xrna_342	.	-
chr2	64404478	64404621	Xrna_66	.	+
chr2	77923863	77931737	Xrna_15	.	+
chr2	82119264	82119501	Xrna_21	.	-
chr2	82780030	82780237	Xrna_129	.	+
chr2	86643121	86643270	Xrna_19	.	-
chr2	98114256	98117739	Xrna_356	.	-
chr2	113333725	113334050	Xrna_609	.	-
chr2	116052449	116052948	Xrna_547	.	+
chr2	126941110	126941324	Xrna_496	.	+
chr2	133930990	133931037	Xrna_457	.	+
chr2	140089216	140091883	Xrna_1499	.	-
chr2	140117502	140118233	Xrna_1500	.	-
chr2	146584841	146585211	Xrna_308	.	-
chr2	147342159	147342430	Xrna_308	.	+
chr2	153981061	153981187	Xrna_308	.	-
chr2	158639029	158639789	Xrna_1295	.	+
chr2	167858600	167864910	Xrna_1487	.	+
chr2	171485705	171485921	Xrna_345	.	-
chr2	176984486	176984777	Xrna_1615	.	+
chr2	179874052	179874443	Xrna_730	.	-
chr2	180035918	180037116	Xrna_1063	.	-
chr2	180309131	180310220	Xrna_1800	.	-
chr2	180361181	180361778	Xrna_342	.	+
chr2	180363304	180363373	Xrna_146	.	-
chr2	180613462	180613693	Xrna_329	.	+
chr3	2036345	2036495	Xrna_437	.	+
chr3	2432220	2432358	Xrna_1559	.	-
chr3	2744625	2744925	Xrna_719	.	+
chr3	3197782	3197945	Xrna_144	.	-
chr3	4122080	4122218	Xrna_235	.	-
chr3	4459548	4459794	Xrna_144	.	-
chr3	4543498	4543743	Xrna_1666	.	-
chr3	5361518	5361740	Xrna_66	.	+
chr3	8787548	8788870	Xrna_1066	.	+
chr3	9792163	9792497	Xrna_240	.	+
chr3	14105296	14105477	Xrna_452	.	+
chr3	14262058	14262193	Xrna_247	.	-
chr3	15458886	15459018	Xrna_719	.	+
chr3	19825160	19825324	Xrna_1405	.	+
chr3	25050247	25050515	Xrna_15	.	+
chr3	25978415	25978592	Xrna_969	.	-
chr3	31423499	31423635	Xrna_1393	.	+
chr3	34691864	34692467	Xrna_308	.	+
chr3	39966968	39967362	Xrna_1110	.	-
chr3	59269906	59270169	Xrna_1666	.	+
chr3	65541272	65543949	Xrna_1666	.	-
chr3	67134420	67134661	Xrna_1626	.	-
chr3	70342481	70342586	Xrna_1815	.	+
chr3	74671875	74671938	Xrna_386	.	+
chr3	81216658	81220861	Xrna_1609	.	+
chr3	85068301	85068463	Xrna_1666	.	-
chr3	119228648	119229178	Xrna_308	.	-
chr3	123518209	123518515	Xrna_889	.	+
chr3	123549980	123550299	Xrna_889	.	+
chr3	128252281	128252797	Xrna_364	.	-
chr3	128504061	128504926	Xrna_365	.	-
chr3	128598772	128599068	Xrna_364	.	-
chr3	128694038	128694292	Xrna_365	.	-
chr3	133403928	133404137	Xrna_719	.	+
chr3	135264467	135264544	Xrna_1453	.	+
chr3	135382779	135382866	Xrna_1453	.	+
chr3	135415493	135415650	Xrna_79	.	+
chr3	135489485	135489663	Xrna_1441	.	+
chr3	135765444	135765557	Xrna_1441	.	+
chr3	143279428	143279744	Xrna_1371	.	+
chr3	143812479	143812790	Xrna_1737	.	-
chr3	144421450	144421506	Xrna_1808	.	+
chr3	147441751	147443118	Xrna_693	.	-
chr3	148413275	148413548	Xrna_437	.	+
chr3	149105025	149105636	Xrna_364	.	+
chr3	151018200	151018387	Xrna_147	.	-
chr3	151634927	151635377	Xrna_1745	.	-
chr3	151675271	151675549	Xrna_1515	.	+
chr3	152168529	152168815	Xrna_1458	.	-
chr3	152499706	152500158	Xrna_1068	.	-
chr3	152574301	152574720	Xrna_1666	.	-
chr3	153249910	153250133	Xrna_719	.	+
chr3	153334648	153335101	Xrna_1031	.	-
chr4	797840	797962	Xrna_1737	.	-
chr4	1096304	1097446	Xrna_637	.	+
chr4	1155492	1155602	Xrna_602	.	-
chr4	1163325	1163420	Xrna_247	.	-
chr4	2996397	2996512	Xrna_437	.	+
chr4	3888307	3888447	Xrna_437	.	+
chr4	4700824	4702635	Xrna_719	.	+
chr4	5414763	5415381	Xrna_1567	.	+
chr4	5489424	5489636	Xrna_278	.	+
chr4	5662068	5665818	Xrna_765	.	-
chr4	7398328	7398691	Xrna_308	.	+
chr4	9976487	9977433	Xrna_1409	.	-
chr4	12094706	12095193	Xrna_637	.	+
chr4	12249812	12250350	Xrna_246	.	-
chr4	16022654	16023286	Xrna_1741	.	+
chr4	16022911	16023076	Xrna_1295	.	+
chr4	36081005	36081071	Xrna_1489	.	+
chr4	58663479	58664232	Xrna_773	.	-
chr4	62651662	62652193	Xrna_719	.	+
chr4	99854493	99854895	Xrna_104	.	-
chr4	104311578	104311633	Xrna_1526	.	-
chr4	106108633	106108854	Xrna_308	.	+
chr4	110043859	110044019	Xrna_1098	.	+
chr4	124697495	124697554	Xrna_1032	.	-
chr4	125947852	125947958	Xrna_1132	.	+
chr4	126924973	126926186	Xrna_16	.	+
chr4	128150540	128151264	Xrna_86	.	-
chr4	140953759	140953997	Xrna_719	.	+
chr4	142109503	142109640	Xrna_146	.	+
chr4	144132796	144132977	Xrna_826	.	-
chr4	144623111	144623370	Xrna_246	.	+
chr4	147685650	147685779	Xrna_1567	.	-
chr4	148519623	148519917	Xrna_1138	.	-
chr4	148539632	148539786	Xrna_123	.	-
chr4	150049433	150049757	Xrna_1371	.	+
chr4	151563398	151563937	Xrna_62	.	+
chr4	151564408	151564629	Xrna_1207	.	+
chr4	151564885	151565067	Xrna_225	.	-
chr4	151568945	151569198	Xrna_247	.	-
chr4	151773447	151773721	Xrna_1067	.	+
chr4	152468664	152469433	Xrna_1818	.	+
chr4	153091165	153092159	Xrna_969	.	+
chr4	153310919	153311656	Xrna_725	.	+
chr4	153468648	153469028	Xrna_719	.	+
chr4	153481248	153488568	Xrna_1107	.	-
chr4	153906536	153907234	Xrna_1674	.	+
chr5	3500	3572	Xrna_1634	.	+
chr5	87664	89002	Xrna_5	.	+
chr5	511377	511512	Xrna_1745	.	-
chr5	1372995	1373674	Xrna_864	.	-
chr5	1373524	1373737	Xrna_1666	.	-
chr5	1442257	1443146	Xrna_832	.	+
chr5	1824203	1824356	Xrna_1022	.	-
chr5	2016689	2017315	Xrna_359	.	+
chr5	2586079	2586978	Xrna_123	.	-
chr5	2641386	2641612	Xrna_329	.	+
chr5	3768615	3768949	Xrna_1634	.	+
chr5	5171638	5171802	Xrna_719	.	+
chr5	9022887	9023132	Xrna_121	.	+
chr5	9172444	9173051	Xrna_234	.	+
chr5	11475407	11475872	Xrna_120	.	-
chr5	14990131	14990227	Xrna_146	.	-
chr5	15249583	15249802	Xrna_1467	.	+
chr5	32000709	32003338	Xrna_1510	.	+
chr5	34360876	34361165	Xrna_308	.	-
chr5	35566688	35569212	Xrna_857	.	+
chr5	42989957	42990182	Xrna_1693	.	+
chr5	45002078	45002163	Xrna_719	.	+
chr5	67076127	67077166	Xrna_1523	.	-
chr5	77765080	77765493	Xrna_719	.	+
chr5	80445852	80445947	Xrna_1498	.	-
chr5	80805649	80805753	Xrna_308	.	+
chr5	86990000	86990161	Xrna_1482	.	+
chr5	105722563	105722894	Xrna_308	.	+
chr5	115253315	115254279	Xrna_1185	.	-
chr5	117719515	117719989	Xrna_1371	.	+
chr5	119083703	119083806	Xrna_246	.	+
chr5	139044099	139044416	Xrna_15	.	-
chr5	139045926	139046194	Xrna_832	.	-
chr5	147064063	147064271	Xrna_1737	.	-
chr5	153583640	153584036	Xrna_308	.	-
chr5	160084124	160085412	Xrna_1060	.	+
chr5	160851250	160851608	Xrna_1031	.	-
chr5	161405023	161405203	Xrna_1458	.	-
chr5	161692768	161692995	Xrna_677	.	-
chr5	161694288	161694509	Xrna_602	.	+
chr5	161837298	161837485	Xrna_1647	.	+
chr5	161972092	161972265	Xrna_329	.	+
chr5	162030273	162033349	Xrna_1295	.	+
chr5	163216609	163216748	Xrna_129	.	-
chr6	1096301	1097035	Xrna_765	.	+
chr6	1100291	1109571	Xrna_602	.	-
chr6	1101927	1102295	Xrna_1022	.	-
chr6	1105427	1112907	Xrna_242	.	-
chr6	2135439	2135699	Xrna_452	.	-
chr6	4289361	4289683	Xrna_826	.	+
chr6	4308198	4308634	Xrna_1774	.	-
chr6	4877281	4877978	Xrna_830	.	+
chr6	5196678	5196765	Xrna_1452	.	+
chr6	5265181	5265276	Xrna_1452	.	-
chr6	5266399	5266504	Xrna_79	.	-
chr6	5271067	5271142	Xrna_1453	.	-
chr6	5286027	5286108	Xrna_79	.	-
chr6	6301345	6301461	Xrna_1455	.	+
chr6	9885428	9885840	Xrna_247	.	-
chr6	9886451	9886957	Xrna_437	.	+
chr6	9992331	9992439	Xrna_719	.	+
chr6	17281621	17281900	Xrna_1663	.	-
chr6	24811433	24811585	Xrna_172	.	-
chr6	40333692	40335446	Xrna_1579	.	+
chr6	41103101	41103171	Xrna_889	.	-
chr6	50409403	50409711	Xrna_719	.	+
chr6	57416497	57416645	Xrna_1666	.	-
chr6	60822334	60822436	Xrna_308	.	-
chr6	64099039	64099213	Xrna_719	.	+
chr6	87469180	87469715	Xrna_719	.	+
chr6	93969812	93971215	Xrna_574	.	+
chr6	100625273	100629796	Xrna_308	.	-
chr6	103736345	103736849	Xrna_146	.	-
chr6	103736767	103736944	Xrna_1095	.	-
chr6	103812496	103812664	Xrna_719	.	-
chr6	105184908	105188763	Xrna_698	.	-
chr6	111716687	111716835	Xrna_146	.	+
chr6	114929281	114929687	Xrna_1693	.	-
chr6	115986202	115986854	Xrna_969	.	+
chr6	121090063	121090112	Xrna_1822	.	-
chr6	129136285	129136620	Xrna_308	.	+
chr6	129635918	129636558	Xrna_546	.	-
chr6	146110350	146110474	Xrna_247	.	+
chr6	151330235	151330425	Xrna_1666	.	-
chr6	151351534	151353231	Xrna_146	.	-
chr6	152831246	152831344	Xrna_969	.	+
chr6	153377487	153378093	Xrna_129	.	+
chr6	153378196	153378534	Xrna_642	.	+
chr6	153429952	153430072	Xrna_1198	.	-
chr6	153594309	153594730	Xrna_1165	.	-
chr6	154277186	154278012	Xrna_329	.	+
chr6	154285579	154285930	Xrna_89	.	-
chr6	154286427	154288846	Xrna_5	.	+
chr7	432182	432848	Xrna_236	.	+
chr7	435165	435810	Xrna_237	.	+
chr7	437821	441762	Xrna_1666	.	-
chr7	1613832	1614112	Xrna_1737	.	-
chr7	1879250	1879390	Xrna_123	.	-
chr7	1949342	1949490	Xrna_602	.	-
chr7	3357424	3357616	Xrna_230	.	-
chr7	3760093	3760157	Xrna_1737	.	-
chr7	4161595	4161742	Xrna_832	.	+
chr7	4712659	4713138	Xrna_147	.	-
chr7	8010273	8010552	Xrna_146	.	+
chr7	9094349	9095009	Xrna_922	.	+
chr7	10469437	10470121	Xrna_364	.	+
chr7	10476863	10477008	Xrna_365	.	+
chr7	10690277	10690559	Xrna_364	.	-
chr7	11001526	11001764	Xrna_364	.	-
chr7	11398516	11398760	Xrna_364	.	-
chr7	11683291	11683675	Xrna_1613	.	-
chr7	13567468	13567547	Xrna_146	.	-
chr7	20096121	20096657	Xrna_922	.	-
chr7	30954438	30954628	Xrna_224	.	-
chr7	35273312	35273449	Xrna_146	.	+
chr7	38417783	38417951	Xrna_1392	.	+
chr7	46397175	46398002	Xrna_969	.	+
chr7	47795918	47796064	Xrna_1371	.	-
chr7	52875988	52876131	Xrna_719	.	+
chr7	66155200	66158099	Xrna_769	.	-
chr7	76821670	76834193	Xrna_1741	.	-
chr7	76845879	76847287	Xrna_1067	.	+
chr7	76929981	76934389	Xrna_239	.	-
chr7	76930219	76931564	Xrna_1064	.	+
chr7	76934647	76937233	Xrna_734	.	+
chr7	76940879	76941469	Xrna_734	.	+
chr7	76978923	76979338	Xrna_1067	.	-
chr7	80994666	80994678	Xrna_207	.	-
chr7	103648223	103648364	Xrna_810	.	+
chr7	107145918	107146089	Xrna_1128	.	-
chr7	107517658	107517979	Xrna_1636	.	-
chr7	110932336	110932420	Xrna_633	.	-
chr7	110937077	110937290	Xrna_146	.	+
chr7	117200793	117200921	Xrna_719	.	+
chr7	119381452	119381590	Xrna_1371	.	+
chr7	129673706	129673834	Xrna_147	.	+
chr7	130013466	130013685	Xrna_1634	.	+
chr7	130828743	130828945	Xrna_1745	.	+
chr7	130921461	130921596	Xrna_236	.	-
chr7	130956713	130956851	Xrna_637	.	+
chr7	131998984	132005517	Xrna_1413	.	-
chr7	132519963	132520161	Xrna_1533	.	+
chr7	132770369	132772435	Xrna_1295	.	-
chr7	132928252	132929067	Xrna_1634	.	+
chr7	132950451	132950763	Xrna_146	.	-
chr7	133081784	133082046	Xrna_89	.	+
chr7	133104886	133105064	Xrna_1031	.	-
chr8	445848	445933	Xrna_1737	.	-
chr8	535439	535700	Xrna_1090	.	+
chr8	1090331	1090661	Xrna_633	.	+
chr8	1369220	1370009	Xrna_1066	.	+
chr8	1414959	1415157	Xrna_1371	.	-
chr8	1416280	1416440	Xrna_918	.	+
chr8	1417290	1417866	Xrna_1370	.	-
chr8	1422068	1423612	Xrna_1634	.	+
chr8	1881819	1883113	Xrna_546	.	+
chr8	2362482	2362756	Xrna_1065	.	+
chr8	3135926	3136111	Xrna_246	.	+
chr8	3452115	3452326	Xrna_246	.	+
chr8	7055398	7056278	Xrna_1559	.	-
chr8	12626784	12627060	Xrna_146	.	+
chr8	13787089	13787892	Xrna_146	.	+
chr8	13924461	13924805	Xrna_719	.	+
chr8	14112398	14112546	Xrna_146	.	-
chr8	16333257	16333364	Xrna_437	.	+
chr8	29310650	29310680	Xrna_317	.	+
chr8	34378470	34378568	Xrna_317	.	+
chr8	40671036	40671244	Xrna_719	.	-
chr8	59610550	59610731	Xrna_478	.	+
chr8	64864201	64864318	Xrna_810	.	-
chr8	64958869	64959265	Xrna_719	.	-
chr8	65113412	65113563	Xrna_308	.	-
chr8	67397098	67397936	Xrna_437	.	-
chr8	71378131	71378332	Xrna_1455	.	+
chr8	71784111	71784506	Xrna_365	.	+
chr8	82867103	82867998	Xrna_859	.	+
chr8	88096644	88096788	Xrna_79	.	-
chr8	93170537	93171591	Xrna_583	.	-
chr8	113820778	113820875	Xrna_1095	.	+
chr8	118860680	118860793	Xrna_12	.	-
chr8	122009232	122010580	Xrna_364	.	+
chr8	133117288	133117518	Xrna_922	.	+
chr8	135629680	135629880	Xrna_719	.	+
chr8	137266925	137266986	Xrna_89	.	-
chr8	138188253	138188455	Xrna_149	.	+
chr8	142078608	142078720	Xrna_1666	.	+
chr8	142697292	142698831	Xrna_913	.	+
chr8	144184551	144184867	Xrna_719	.	+
chr8	144188795	144189191	Xrna_552	.	+
chr8	144189134	144189811	Xrna_4	.	-
chr8	144190569	144190933	Xrna_689	.	-
chr8	144193884	144194231	Xrna_1067	.	+
chr8	144195882	144195986	Xrna_1559	.	+
chr8	144729512	144729595	Xrna_725	.	-
chr8	144753510	144753923	Xrna_247	.	+
chr8	144991870	144991939	Xrna_597	.	-
chr8	145183846	145184190	Xrna_1800	.	-
chr8	145183998	145185897	Xrna_1060	.	-
chr8	145316632	145316937	Xrna_637	.	-
chr8	146038267	146038653	Xrna_719	.	+
chr8	146228296	146228910	Xrna_91	.	+
chr9	224278	224507	Xrna_637	.	+
chr9	1861249	1861479	Xrna_1031	.	-
chr9	2323902	2324086	Xrna_1295	.	-
chr9	2344748	2346014	Xrna_1741	.	-
chr9	2537013	2537147	Xrna_247	.	+
chr9	2808721	2808800	Xrna_1441	.	+
chr9	2834623	2834779	Xrna_1452	.	+
chr9	3005484	3005595	Xrna_1455	.	+
chr9	3007890	3008069	Xrna_1774	.	-
chr9	3328092	3328664	Xrna_68	.	+
chr9	4994022	4994070	Xrna_79	.	+
chr9	5176070	5177001	Xrna_674	.	-
chr9	5371026	5371971	Xrna_140	.	+
chr9	5684211	5684303	Xrna_676	.	-
chr9	5911120	5911252	Xrna_719	.	+
chr9	13098124	13098362	Xrna_364	.	-
chr9	14037230	14037487	Xrna_1848	.	+
chr9	21436008	21436162	Xrna_1408	.	-
chr9	24484782	24484891	Xrna_976	.	+
chr9	24625906	24626106	Xrna_671	.	+
chr9	25489257	25493063	Xrna_1560	.	+
chr9	39992928	39993242	Xrna_250	.	-
chr9	53943428	53944127	Xrna_156	.	-
chr9	64971344	64971872	Xrna_146	.	-
chr9	67438730	67438825	Xrna_1666	.	+
chr9	86283444	86283794	Xrna_1031	.	-
chr9	86353280	86353432	Xrna_1413	.	+
chr9	86571193	86571411	Xrna_246	.	+
chr9	88033663	88033883	Xrna_1068	.	-
chr9	88107159	88107424	Xrna_719	.	+
chr9	88243832	88244578	Xrna_1559	.	+
chr9	88307058	88307407	Xrna_342	.	-
chr9	88312393	88312474	Xrna_719	.	+
chr9	89397296	89397502	Xrna_251	.	-
chr9	89397884	89398597	Xrna_250	.	-
chr9	89532404	89532794	Xrna_693	.	-
chr9	91151307	91151368	Xrna_247	.	+
chr9	91153391	91156196	Xrna_246	.	+
chr9	91156836	91157933	Xrna_1022	.	-
chrM	7381	7634	Xrna_892	.	-
chrM	14219	14254	Xrna_1359	.	-
chrUn_NW_022279347v1	33037	33350	Xrna_1803	.	+
chrUn_NW_022279350v1	59423	59474	Xrna_597	.	+
chrUn_NW_022279350v1	60676	60809	Xrna_341	.	+
```
