## Additional file 2 for "ortho2align: a sensitive approach for searching for orthologues of novel lncRNAs": stats.txt

```
-----------------------
estimate_background stats:
Recieved 1865 transcripts.
Eliminated 4 background ranges due to intersections with lifted transcripts.
Estimated background for 1865 of them.
Caught 0 exceptions.
Distribution of amount of found background HSPs:
0| 0,0,1,3,4,6,6,7,8,8,8,9,9,9,
1| 0,0,1,1,1,1,1,1,1,2,2,2,2,2,2,2,2,2,2,3,3,3,3,3,3,3,3,3,3,3,4,4,4,4,4,4,4,4,5,5,5,5,5,5,5,5,5,6,6,6,6,6,6,6,6,6,7,7,7,7,7,7,7,7,7,7,7,7,8,8,8,8,8,8,8,8,8,8,8,8,9,9,9,9,9,9,9,9,9,9,9,
2| 0,0,0,0,0,0,0,0,0,0,0,0,0,0,1,1,1,1,1,1,1,1,1,1,1,1,1,1,1,1,1,1,1,2,2,2,2,2,2,2,2,2,2,2,2,2,2,2,2,2,2,3,3,3,3,3,3,3,3,3,3,3,3,3,3,3,4,4,4,4,4,4,4,4,4,4,4,4,4,4,5,5,5,5,5,5,5,5,5,5,5,5,5,5,5,5,5,5,5,5,6,6,6,6,6,6,6,6,6,6,6,6,6,6,6,6,6,6,7,7,7,7,7,7,7,7,7,7,7,7,7,7,7,7,7,7,7,7,7,7,7,7,8,8,8,8,8,8,8,8,8,8,8,8,8,8,8,8,8,8,8,8,8,8,8,8,8,8,9,9,9,9,9,9,9,9,9,9,9,9,9,9,
3| 0,0,0,0,0,0,0,0,0,0,0,0,0,0,0,0,0,0,0,0,0,1,1,1,1,1,1,1,1,1,1,1,1,2,2,2,2,2,2,2,2,2,2,2,2,2,2,2,2,2,2,2,2,2,3,3,3,3,3,3,3,3,3,3,3,3,3,3,3,3,4,4,4,4,4,4,4,4,4,4,4,4,4,4,4,4,4,4,4,4,4,5,5,5,5,5,5,5,5,5,5,5,5,5,5,5,5,5,6,6,6,6,6,6,6,6,6,6,6,6,6,6,6,6,6,6,6,6,6,6,7,7,7,7,7,7,7,7,7,7,7,7,7,7,7,7,7,8,8,8,8,8,8,8,8,8,8,8,8,8,8,8,8,8,8,8,8,8,8,8,8,9,9,9,9,9,9,9,9,9,9,9,9,9,9,9,9,9,9,9,9,9,9,
4| 0,0,0,0,0,0,0,0,0,0,0,0,0,0,0,0,0,0,0,0,0,1,1,1,1,1,1,1,1,1,1,1,1,1,1,1,1,1,1,1,1,1,2,2,2,2,2,2,2,2,2,2,2,2,2,2,2,2,2,3,3,3,3,3,3,3,3,3,3,3,3,3,3,3,3,3,3,3,3,3,3,3,3,3,3,4,4,4,4,4,4,4,4,4,4,4,4,4,4,4,4,4,4,4,4,4,4,5,5,5,5,5,5,5,5,5,5,5,5,5,5,5,5,5,5,5,5,5,5,5,5,5,6,6,6,6,6,6,6,6,6,6,6,6,6,6,6,6,6,7,7,7,7,7,7,7,7,7,7,7,7,7,8,8,8,8,8,8,8,8,8,8,8,8,8,8,8,8,8,8,8,8,8,8,8,8,9,9,9,9,9,9,9,9,9,9,9,9,9,9,9,9,9,9,9,
5| 0,0,0,0,0,0,0,0,0,0,0,0,0,0,0,1,1,1,1,1,1,1,1,1,1,1,1,1,1,1,1,1,2,2,2,2,2,2,2,2,2,2,2,2,2,2,2,2,2,2,2,2,3,3,3,3,3,3,3,3,3,3,3,3,3,3,4,4,4,4,4,4,4,4,4,4,4,4,4,4,4,4,4,4,4,4,4,5,5,5,5,5,5,5,5,5,5,5,5,5,5,5,6,6,6,6,6,6,6,6,6,6,6,6,6,6,6,7,7,7,7,7,7,7,7,7,7,7,7,7,7,7,7,7,7,7,7,7,7,7,7,8,8,8,8,8,8,8,8,8,8,8,8,8,8,8,8,8,8,8,8,9,9,9,9,9,9,9,9,9,9,9,9,9,9,9,9,9,9,9,
6| 0,0,0,0,0,0,0,0,0,0,0,0,0,0,0,0,1,1,1,1,1,1,1,1,1,1,1,1,1,1,1,2,2,2,2,2,2,2,2,2,2,2,2,2,2,2,2,2,2,2,3,3,3,3,3,3,3,3,3,3,3,3,4,4,4,4,4,4,4,4,4,4,4,5,5,5,5,5,5,5,5,5,5,5,6,6,6,6,6,6,6,6,6,6,6,6,6,6,7,7,7,7,7,7,7,7,7,7,7,7,7,8,8,8,8,8,8,8,8,8,8,8,8,8,9,9,9,9,9,9,9,9,9,9,9,9,9,9,
7| 0,0,0,0,0,0,0,0,1,1,1,1,1,1,1,1,1,1,1,1,1,2,2,2,2,2,2,2,2,2,3,3,3,3,3,3,3,3,3,3,3,3,3,4,4,4,4,4,4,4,4,4,4,4,4,4,4,4,5,5,5,5,5,5,5,5,5,5,5,5,5,5,5,5,5,5,5,5,5,5,5,5,6,6,6,6,6,6,6,6,6,6,6,7,7,7,7,7,7,7,7,7,7,7,7,7,7,8,8,8,8,8,8,8,8,8,8,8,8,8,8,8,8,8,8,8,8,8,9,9,9,9,9,9,9,9,9,9,9,9,
8| 0,0,0,0,0,0,0,0,0,0,0,0,0,0,1,1,1,1,1,1,1,1,1,1,1,1,1,2,2,2,2,2,2,2,2,2,3,3,3,3,3,3,3,4,4,4,4,4,4,4,5,5,5,5,5,5,5,5,5,5,6,6,6,6,6,6,6,7,7,7,7,7,7,7,7,7,7,7,7,7,7,8,8,8,8,8,8,9,9,9,9,9,9,9,9,9,9,9,9,9,9,
9| 0,0,0,0,0,0,0,0,0,0,0,1,1,1,1,1,1,1,1,1,1,1,1,2,2,2,2,2,2,2,2,3,3,3,3,3,3,3,3,3,3,3,4,4,4,4,4,4,4,5,5,5,5,5,5,5,5,5,5,5,5,6,6,6,6,6,6,6,7,7,7,7,7,7,7,7,7,8,8,8,8,8,8,8,8,8,9,9,9,9,9,9,9,9,
-----
1| 00,00,00,00,00,00,00,00,00,01,01,01,01,01,01,01,01,01,01,01,02,02,02,03,03,03,03,03,03,03,04,04,04,04,04,04,04,05,05,05,05,05,05,05,05,06,06,06,06,06,06,07,07,07,07,07,07,07,07,07,08,08,09,09,09,09,09,09,09,09,10,10,10,10,10,10,10,10,10,10,11,11,12,12,12,12,12,12,12,12,13,13,13,13,13,13,13,13,14,14,14,14,14,14,14,14,14,14,14,14,14,15,15,15,15,15,15,15,15,15,15,15,15,15,16,16,16,16,16,16,17,18,18,18,18,18,18,19,19,19,19,19,19,19,19,20,20,20,20,20,20,20,20,21,21,21,21,21,22,22,22,22,22,23,23,23,23,23,24,24,24,24,24,24,24,24,24,25,25,25,25,25,26,26,26,27,27,27,27,27,28,28,28,28,29,29,29,29,29,29,29,29,29,30,31,31,31,31,31,32,32,32,32,33,33,33,33,33,33,33,34,34,34,34,34,35,35,35,35,36,36,36,37,37,38,38,38,38,39,39,40,40,41,41,41,41,42,42,43,43,43,44,44,44,44,44,44,44,45,45,46,46,46,46,47,47,47,47,48,49,49,49,49,50,50,50,50,51,51,51,51,51,51,52,52,52,53,53,54,54,54,55,55,55,55,56,56,56,57,57,58,58,58,59,60,60,60,60,61,61,62,62,62,62,62,63,63,63,64,64,64,65,66,67,67,68,68,68,69,69,69,70,70,71,72,72,72,73,73,73,73,74,74,75,75,77,77,78,78,79,79,79,79,80,80,80,82,83,83,83,83,86,86,86,88,89,90,91,93,94,95,96,96,96,97,98,98,
2| 00,00,01,01,02,03,04,04,05,06,09,09,10,11,11,13,13,13,14,14,14,14,16,16,17,17,18,19,21,22,22,23,24,24,25,25,25,26,27,29,31,34,35,35,36,37,38,40,42,45,49,50,52,52,55,56,56,58,59,60,60,60,61,61,63,64,65,68,68,72,72,74,75,76,77,79,81,85,86,87,89,90,92,96,96,97,99,
3| 03,03,05,08,12,13,18,18,18,21,24,28,29,29,30,35,41,43,43,45,70,80,87,90,93,98,
4| 06,07,10,12,14,27,36,46,50,58,64,67,72,75,76,
5| 08,13,31,56,62,87,
6| 04,52,57,83,88,90,
7| 44,61,62,
8| 63,81,
9| 61,97,
-----
11| 87,
13| 25,
17| 46,
Reported at most 1000 HSPs for each transcript.
-----------------------
-----------------------
get_alignments stats:
Recieved 1865 transcripts.
Aligned 472 of them.
Estimated as unliftable 1393 transcripts.
Estimated as unaligned 15 transcripts.
Caught 0 exceptions.
Distribution of amount of alignments:
0: 15
1: 295
2: 78
3: 39
4: 15
5: 14
6: 3
7: 5
8: 1
9: 1
12: 1
16: 1
17: 2
22: 1
33: 1
Reported all alignments for each transcript.
-----------------------
-----------------------
build_orthologs stats:
Recieved 457 transcript alignments and 457 backgrounds.
Built orthologs for 267 of transcripts.
Found only unsignificant orthologs for 190 transcripts.
Caught 0 exceptions.
Distribution of amount of orthologs:
0: 190
1: 226
2: 32
3: 7
4: 1
5: 1
Reported all significant orthologs for each transcript.
-----------------------
-----------------------
annotate_orthologs stats:
Recieved 19 orthologs from xenTro10/align_files/subject_unaligned.bed.
Distribution of amount of annotations:
0: 15
1: 4
Reported all annotations for each ortholog.
-----------------------
-----------------------
annotate_orthologs stats:
Recieved 461 orthologs from xenTro10/build_files/insignificant.subject_orthologs.bed.
Distribution of amount of annotations:
0: 329
1: 128
2: 4
Reported all annotations for each ortholog.
-----------------------
-----------------------
annotate_orthologs stats:
Recieved 320 orthologs from xenTro10/build_files/significant.subject_orthologs.bed.
Distribution of amount of annotations:
0: 292
1: 22
2: 3
3: 1
4: 1
6: 1
Reported all annotations for each ortholog.
-----------------------
-----------------------
annotate_orthologs stats:
Recieved 267 orthologs from xenTro10/bestSignificant.subject_orthologs.bed.
Distribution of amount of annotations:
0: 245
1: 16
2: 3
3: 1
4: 1
6: 1
Reported all annotations for each ortholog.
-----------------------
Elapsed time: 00:15:57.
Maximum RAM usage: 0 Gb 312 Mb.
```
