## Additional file 3 for "ortho2align: a sensitive approach for searching for orthologues of novel lncRNAs": rnas.galGal3.bed

```
chr1	311452	315865	Locus_49101	.	-
chr1	324614	325287	Locus_48829	.	-
chr1	600141	601851	Locus_47632	.	+
chr1	1222799	1222904	blastnMouse.ENSMUSG00000087356	.	-
chr1	1797025	1803053	Locus_50330	.	-
chr1	2044747	2055447	Locus_45954	.	+
chr1	2173173	2225580	Locus_46618	.	+
chr1	2447670	2448188	Locus_49539	.	-
chr1	2635743	2637289	Locus_49704	.	-
chr1	2645401	2645899	Locus_48376	.	-
chr1	2645979	2647323	Locus_50303	.	-
chr1	2846035	2850379	Locus_48583	.	-
chr1	2850462	2851786	Locus_47221	.	+
chr1	3101839	3102754	Locus_50327	.	-
chr1	3311102	3316132	Locus_49452	.	-
chr1	3346913	3348654	CUFF.65340	.	+
chr1	3771807	3773947	Locus_50341	.	-
chr1	3774980	3780648	Locus_47965	.	+
chr1	4228482	4232971	Locus_50416	.	-
chr1	4469454	4469653	blastnHuman.ENSG00000226861	.	+
chr1	4682346	4693720	CUFF.65566	.	+
chr1	4700096	4712578	Locus_48497	.	-
chr1	4712658	4720518	Locus_46628	.	+
chr1	4966329	4966475	blastnMouse.Locus_36050	.	+
chr1	5166622	5171666	Locus_49242	.	-
chr1	5485687	5487809	Locus_46133	.	+
chr1	5745343	5748828	CUFF.65932	.	+
chr1	6337210	6339940	CUFF.65700	.	-
chr1	6347471	6357873	Locus_47327	.	+
chr1	6656125	6658641	CUFF.66091	.	-
chr1	6870945	6871913	Locus_48557	.	-
chr1	7406162	7418907	Locus_48015	.	+
chr1	7421152	7421976	Locus_48010	.	+
chr1	7458729	7461828	CUFF.66324	.	+
chr1	7499370	7499712	CUFF.66332	.	+
chr1	7665988	7667321	Locus_48871	.	-
chr1	7826623	7828773	Locus_50402	.	-
chr1	9160318	9163292	CUFF.66627	.	+
chr1	11538506	11540577	Locus_47553	.	+
chr1	11815164	11816606	Locus_50648	.	-
chr1	12342700	12345033	CUFF.66912	.	+
chr1	12348588	12351328	CUFF.66919	.	+
chr1	12582831	12598711	Locus_48475	.	-
chr1	12654732	12689261	Locus_46619	.	+
chr1	12780798	12785042	Locus_49573	.	-
chr1	13042363	13044413	Locus_46751	.	+
chr1	13610684	13613076	Locus_50468	.	-
chr1	13611784	13613914	Locus_48009	.	+
chr1	13614929	13616439	Locus_47947	.	+
chr1	13617919	13620446	CUFF.67207	.	-
chr1	13623558	13625632	Locus_48562	.	-
chr1	14398195	14399147	Locus_47177	.	+
chr1	14616056	14618336	CUFF.67479	.	-
chr1	14668054	14695251	CUFF.67499	.	-
chr1	15280009	15282737	Locus_48383	.	-
chr1	15325831	15326524	CUFF.67852	.	-
chr1	16313491	16315297	Locus_46397	.	+
chr1	16314056	16316065	Locus_49588	.	-
chr1	16325974	16330311	Locus_50347	.	-
chr1	16334810	16344786	CUFF.68090	.	+
chr1	16831955	16846874	Locus_45963	.	+
chr1	16887560	16891820	CUFF.68213	.	+
chr1	17025859	17026566	Locus_47482	.	+
chr1	17095254	17096258	Locus_49178	.	-
chr1	19190455	19202462	Locus_45898	.	+
chr1	19515289	19517883	Locus_48884	.	-
chr1	19874549	19876851	Locus_45994	.	+
chr1	20379469	20391148	Locus_50431	.	-
chr1	20424195	20429407	Locus_48787	.	-
chr1	20434758	20450341	Locus_45944	.	+
chr1	20477510	20478995	CUFF.68561	.	+
chr1	20736071	20741745	Locus_47669	.	+
chr1	20926312	21128236	Locus_49730	.	-
chr1	21090037	21090335	Locus_47823	.	+
chr1	21232186	21248145	Locus_49485	.	-
chr1	21282458	21302122	Locus_49234	.	-
chr1	21341179	21345505	Locus_48926	.	-
chr1	21354876	21357637	Locus_50163	.	-
chr1	21386842	21389502	Locus_50357	.	-
chr1	21752118	21753581	Locus_45997	.	+
chr1	21863378	21870979	CUFF.68819	.	-
chr1	21872802	21877605	Locus_50586	.	-
chr1	22027599	22222142	Locus_50314	.	-
chr1	22232328	22247464	CUFF.68950	.	+
chr1	22332650	22364882	Locus_49963	.	-
chr1	22345567	22345971	Locus_46892	.	+
chr1	22370207	22380375	Locus_48080	.	+
chr1	23213960	23216751	CUFF.69038	.	-
chr1	23700368	23711729	Locus_49268	.	-
chr1	23716588	23733419	Locus_46515	.	+
chr1	23911560	23918599	Locus_47968	.	+
chr1	24072611	24072833	blastnPan.Locus_17597	.	+
chr1	24249940	24251091	Locus_46005	.	+
chr1	24276301	24280559	Locus_47727	.	+
chr1	24622548	24623948	blastnHuman.ENSG00000230316	.	-
chr1	24643367	24644119	Locus_45929	.	+
chr1	25237865	25243353	CUFF.69418	.	-
chr1	25245517	25247632	CUFF.69424	.	-
chr1	25315433	25315512	blastnMacaque.Locus_372993	.	+
chr1	25585455	25617751	Locus_48272	.	+
chr1	25912805	25921579	Locus_49471	.	-
chr1	26219928	26221950	CUFF.69535	.	+
chr1	26443809	26448789	Locus_50191	.	-
chr1	26657012	26658149	Locus_46980	.	+
chr1	26811036	26814555	Locus_46965	.	+
chr1	26840257	26841759	Locus_48928	.	-
chr1	27028091	27028594	Locus_48506	.	-
chr1	27251104	27252682	blastnGorilla.Locus_291873	.	-
chr1	27277278	27278126	blastnHuman.ENSG00000240973	.	+
chr1	27458244	27459192	CUFF.69815	.	+
chr1	27529066	27529149	blastnHuman.ENSG00000233607	.	+
chr1	28111517	28115290	CUFF.69942	.	-
chr1	28139300	28140092	Locus_47857	.	+
chr1	28275217	28275851	Locus_47066	.	+
chr1	28283360	28319843	Locus_46465	.	+
chr1	28427923	28452270	Locus_50018	.	-
chr1	28443207	28444134	Locus_50633	.	-
chr1	28465352	28472003	Locus_48339	.	-
chr1	28518317	28527201	CUFF.70054	.	-
chr1	28521735	28525118	CUFF.70057	.	+
chr1	28535672	28541218	Locus_50003	.	-
chr1	28549593	28551885	CUFF.70078	.	-
chr1	28562279	28566747	CUFF.70086	.	+
chr1	28659013	28668694	Locus_50352	.	-
chr1	28682266	28682788	Locus_50071	.	-
chr1	29086228	29088248	Locus_49419	.	-
chr1	29938300	29943682	Locus_49199	.	-
chr1	29980472	29991818	Locus_47720	.	+
chr1	30084493	30088445	Locus_49774	.	-
chr1	31524153	31525265	Locus_49082	.	-
chr1	31577818	31578771	Locus_48756	.	-
chr1	31676690	31681584	CUFF.70536	.	+
chr1	31698617	31699639	CUFF.70548	.	+
chr1	32294314	32306552	Locus_46289	.	+
chr1	32381140	32382301	Locus_50631	.	-
chr1	32463044	32464201	Locus_47123	.	+
chr1	32501649	32507162	CUFF.70754	.	-
chr1	32502240	32507162	CUFF.70751	.	+
chr1	32529230	32529765	CUFF.70761	.	-
chr1	32530434	32532548	CUFF.70762	.	-
chr1	32576033	32580066	Locus_49602	.	-
chr1	32587858	32595566	Locus_49631	.	-
chr1	32813435	32813754	Locus_46735	.	+
chr1	32846002	32856517	CUFF.70974	.	-
chr1	32925359	32942621	Locus_48305	.	+
chr1	33696157	33810422	Locus_48702	.	-
chr1	33711618	33725254	CUFF.71087	.	-
chr1	33835359	33839545	Locus_50643	.	-
chr1	34088467	34161475	Locus_49404	.	-
chr1	34198169	34198954	CUFF.71177	.	-
chr1	34694167	34697061	Locus_48043	.	+
chr1	34739796	34739887	blastnMacaque.Locus_340922	.	-
chr1	35211443	35215297	CUFF.71413	.	-
chr1	35739081	35740660	Locus_47117	.	+
chr1	36061231	36062685	Locus_49442	.	-
chr1	36150612	36151015	Locus_50306	.	-
chr1	36177237	36177359	blastnMouse.ENSMUSG00000034764	.	-
chr1	36192529	36192653	blastnMacaque.Locus_341809	.	-
chr1	36460313	36461802	Locus_48390	.	-
chr1	36615571	36617143	CUFF.71759	.	+
chr1	36619101	36625312	Locus_49676	.	-
chr1	36685235	36687071	Locus_49181	.	-
chr1	36715659	36718840	Locus_46338	.	+
chr1	36738804	36744519	CUFF.71848	.	+
chr1	36808767	36811829	Locus_47470	.	+
chr1	36862307	36868877	Locus_50699	.	-
chr1	37058845	37061134	Locus_50084	.	-
chr1	37238871	37239416	CUFF.71957	.	+
chr1	37309764	37312589	Locus_49323	.	-
chr1	37615660	37617276	CUFF.72084	.	+
chr1	37779713	37781802	Locus_47111	.	+
chr1	37991032	37995842	Locus_50228	.	-
chr1	38494729	38497055	Locus_47201	.	+
chr1	38917812	38925594	CUFF.72435	.	-
chr1	38925231	38936588	Locus_47867	.	+
chr1	38952812	39000046	Locus_48214	.	+
chr1	39094424	39114868	Locus_48418	.	-
chr1	39224166	39224249	blastnHuman.CUFF.140136	.	-
chr1	39347569	39349128	Locus_49740	.	-
chr1	39470253	39470903	Locus_47126	.	+
chr1	39863961	39882098	Locus_47088	.	+
chr1	39891499	39893454	CUFF.72590	.	-
chr1	40127171	40130008	CUFF.72857	.	+
chr1	40156643	40160230	CUFF.72861	.	+
chr1	40186569	40188833	CUFF.72878	.	+
chr1	40270977	40277672	Locus_47759	.	+
chr1	40894471	40908724	CUFF.72984	.	+
chr1	40917069	40936712	Locus_50340	.	-
chr1	41534008	41538748	Locus_48285	.	+
chr1	41577223	41588546	CUFF.73196	.	-
chr1	41586260	41590463	Locus_47471	.	+
chr1	41589200	41592399	CUFF.73201	.	-
chr1	41896699	41900471	CUFF.73307	.	+
chr1	42304890	42306168	Locus_46065	.	+
chr1	42313671	42319006	Locus_48265	.	+
chr1	42653101	42655458	Locus_48605	.	-
chr1	43330638	43332687	CUFF.73453	.	+
chr1	43368842	43369245	Locus_46473	.	+
chr1	43977826	43987311	Locus_49685	.	-
chr1	44208607	44213948	Locus_47590	.	+
chr1	45435511	45437052	Locus_50454	.	-
chr1	45521183	45525558	Locus_49643	.	-
chr1	45598095	45608522	Locus_48822	.	-
chr1	45630229	45683451	Locus_48607	.	-
chr1	45664872	45666746	Locus_47683	.	+
chr1	46026241	46034591	Locus_49657	.	-
chr1	46129436	46151009	Locus_47664	.	+
chr1	46225187	46265284	CUFF.73906	.	-
chr1	46244118	46253569	CUFF.73920	.	-
chr1	46380707	46393147	Locus_50014	.	-
chr1	46469356	46473664	Locus_47954	.	+
chr1	46591746	46595844	Locus_50000	.	-
chr1	46611373	46630891	Locus_50669	.	-
chr1	46661123	46662905	CUFF.74013	.	-
chr1	46828287	46834597	CUFF.75617	.	-
chr1	47101370	47103354	CUFF.74136	.	+
chr1	47110130	47110677	Locus_47972	.	+
chr1	47410551	47423464	Locus_48640	.	-
chr1	47562831	47564625	Locus_50598	.	-
chr1	47645624	47650907	Locus_48591	.	-
chr1	47671090	47671182	blastnPlatypus.Locus_11323	.	-
chr1	48030544	48031963	Locus_46076	.	+
chr1	48086269	48089053	Locus_45999	.	+
chr1	48096623	48098748	Locus_47644	.	+
chr1	48115057	48116437	Locus_46542	.	+
chr1	48376164	48377759	Locus_47062	.	+
chr1	48475425	48482173	Locus_50483	.	-
chr1	48502215	48519133	Locus_47409	.	+
chr1	48513060	48522893	Locus_49238	.	-
chr1	49722773	49724554	Locus_49520	.	-
chr1	49732017	49732839	Locus_47458	.	+
chr1	49996592	50000758	Locus_46850	.	+
chr1	50019472	50020004	Locus_48863	.	-
chr1	50021828	50023003	Locus_48474	.	-
chr1	50054116	50055474	Locus_50169	.	-
chr1	50235406	50237095	Locus_49074	.	-
chr1	50237886	50239149	Locus_49933	.	-
chr1	50254757	50256400	CUFF.75103	.	+
chr1	50475495	50485640	Locus_48264	.	+
chr1	50617975	50619491	Locus_47698	.	+
chr1	50627106	50628611	Locus_49820	.	-
chr1	50639447	50642252	Locus_48568	.	-
chr1	50640669	50641627	CUFF.75222	.	-
chr1	50646801	50659970	Locus_48817	.	-
chr1	51099360	51100667	Locus_46860	.	+
chr1	51185959	51188691	CUFF.75533	.	-
chr1	51763913	51771943	Locus_46657	.	+
chr1	52173317	52180409	CUFF.76118	.	+
chr1	52979520	52980481	Locus_46756	.	+
chr1	53322453	53324198	CUFF.86058	.	-
chr1	53604381	53604528	blastnPan.Locus_86323	.	-
chr1	53835535	53839723	Locus_50214	.	-
chr1	53843527	53852637	CUFF.76457	.	+
chr1	53881998	53884819	Locus_46109	.	+
chr1	54431538	54439448	Locus_47206	.	+
chr1	54466259	54472377	Locus_50539	.	-
chr1	54600862	54614345	Locus_49557	.	-
chr1	54670878	54678355	CUFF.76612	.	-
chr1	55005402	55023881	Locus_49750	.	-
chr1	55219862	55222524	Locus_48951	.	-
chr1	55595015	55601474	Locus_50448	.	-
chr1	56594691	56599343	CUFF.77341	.	-
chr1	56607115	56611658	CUFF.77344	.	-
chr1	56610278	56612844	CUFF.77347	.	+
chr1	57065725	57065819	blastnPlatypus.Locus_11353	.	-
chr1	57110526	57114197	Locus_49641	.	-
chr1	57523243	57526299	Locus_46389	.	+
chr1	57532031	57534714	CUFF.77519	.	+
chr1	57561178	57561807	Locus_50401	.	-
chr1	58088019	58090229	Locus_49226	.	-
chr1	58242148	58246893	CUFF.77690	.	+
chr1	58526275	58528885	Locus_50619	.	-
chr1	58660495	58662766	CUFF.77811	.	-
chr1	58668811	58672029	CUFF.77816	.	-
chr1	59127869	59131171	Locus_49724	.	-
chr1	59338952	59339414	Locus_49015	.	-
chr1	59435327	59437194	CUFF.78007	.	+
chr1	59524047	59526418	Locus_50696	.	-
chr1	59827199	59830390	Locus_46329	.	+
chr1	59995819	59996894	CUFF.78199	.	-
chr1	60701641	60715684	Locus_49537	.	-
chr1	60940309	60941002	Locus_48508	.	-
chr1	61204346	61205655	Locus_46660	.	+
chr1	62011222	62013268	Locus_46729	.	+
chr1	62555328	62556112	Locus_48449	.	-
chr1	62991474	62992549	CUFF.79026	.	-
chr1	63000373	63002600	CUFF.79033	.	-
chr1	63823542	63826063	CUFF.79367	.	-
chr1	64364736	64372051	Locus_47956	.	+
chr1	65321969	65327764	CUFF.79693	.	+
chr1	65583282	65584410	CUFF.79730	.	+
chr1	65586682	65592233	Locus_46074	.	+
chr1	65595171	65598613	Locus_47653	.	+
chr1	65645521	65645720	blastnHuman.ENSG00000255740	.	+
chr1	66510330	66510951	Locus_49358	.	-
chr1	66800610	66812511	CUFF.79936	.	+
chr1	66821142	66824286	Locus_47268	.	+
chr1	66832502	66836008	Locus_47961	.	+
chr1	66856791	66865601	CUFF.79948	.	+
chr1	67667114	67668189	CUFF.80216	.	+
chr1	67689129	67695303	CUFF.80220	.	+
chr1	67745661	67746297	CUFF.80256	.	+
chr1	67966880	67967919	Locus_50160	.	-
chr1	68259571	68259645	blastnHuman.ENSG00000256473	.	-
chr1	68391471	68402192	Locus_48578	.	-
chr1	68413388	68413507	blastnPan.CUFF.355992	.	-
chr1	68516341	68522877	Locus_50103	.	-
chr1	68521980	68533814	Locus_47031	.	+
chr1	68972905	68976211	Locus_49392	.	-
chr1	69389239	69391634	Locus_46633	.	+
chr1	69434885	69450276	Locus_48614	.	-
chr1	69587764	69591749	Locus_48612	.	-
chr1	69614901	69619062	Locus_49944	.	-
chr1	69619227	69619857	Locus_46131	.	+
chr1	69627630	69632014	Locus_49149	.	-
chr1	69742907	69744948	Locus_50042	.	-
chr1	69754801	69756192	Locus_46565	.	+
chr1	69922380	69923117	Locus_47241	.	+
chr1	70073687	70075375	CUFF.81024	.	+
chr1	70218029	70219237	Locus_49042	.	-
chr1	70349324	70352412	CUFF.81186	.	+
chr1	70942885	70963970	Locus_49801	.	-
chr1	70978094	70978808	CUFF.81369	.	-
chr1	70981381	70987839	CUFF.81374	.	-
chr1	71535403	71539581	Locus_47531	.	+
chr1	71697810	71703487	Locus_48344	.	-
chr1	71717365	71719296	CUFF.81548	.	+
chr1	71798100	71800151	Locus_48083	.	+
chr1	71866313	71869231	Locus_47056	.	+
chr1	72168744	72170697	Locus_46745	.	+
chr1	72255158	72255235	blastnHuman.ENSG00000230922	.	-
chr1	72342695	72345725	CUFF.81702	.	+
chr1	72350204	72354475	CUFF.81705	.	-
chr1	72531215	72540360	Locus_50154	.	-
chr1	73064697	73065737	Locus_48251	.	+
chr1	73121082	73124978	Locus_50005	.	-
chr1	73125274	73127365	Locus_48038	.	+
chr1	73129855	73133007	Locus_48021	.	+
chr1	73189348	73314822	Locus_47619	.	+
chr1	73303397	73314822	Locus_49697	.	-
chr1	73430761	73437841	Locus_45949	.	+
chr1	73476255	73479445	Locus_49616	.	-
chr1	73696556	73698957	Locus_49752	.	-
chr1	73700617	73703603	Locus_50248	.	-
chr1	74362638	74364634	CUFF.82339	.	-
chr1	74528225	74529595	Locus_46371	.	+
chr1	74671326	74672624	Locus_50074	.	-
chr1	75287766	75294479	Locus_50232	.	-
chr1	75825384	75832056	Locus_46113	.	+
chr1	75848240	75852332	Locus_50652	.	-
chr1	75861619	75866869	Locus_48233	.	+
chr1	76347442	76349375	Locus_49412	.	-
chr1	76818115	76819736	Locus_49899	.	-
chr1	76825788	76829256	Locus_47397	.	+
chr1	78399453	78436024	Locus_48351	.	-
chr1	78449030	78449798	Locus_49499	.	-
chr1	78791240	78792919	Locus_46154	.	+
chr1	78923829	78929261	Locus_49257	.	-
chr1	79005394	79009388	Locus_47708	.	+
chr1	79076676	79079126	Locus_50318	.	-
chr1	79154708	79161894	Locus_47639	.	+
chr1	79224537	79225745	Locus_46073	.	+
chr1	79319822	79323017	CUFF.83339	.	-
chr1	79764003	79766625	CUFF.83541	.	+
chr1	80166296	80166833	Locus_47381	.	+
chr1	81413524	81426032	Locus_47536	.	+
chr1	81600527	81601016	Locus_47836	.	+
chr1	81634943	81636048	Locus_46865	.	+
chr1	81704298	81705919	Locus_48676	.	-
chr1	81763106	81769157	Locus_50471	.	-
chr1	82083244	82086148	Locus_46353	.	+
chr1	82769556	82770559	CUFF.84633	.	-
chr1	82978281	82993048	Locus_47447	.	+
chr1	83011205	83012497	Locus_50286	.	-
chr1	83592725	83603292	Locus_47496	.	+
chr1	83721113	83721316	blastnHuman.ENSG00000228127	.	-
chr1	83930171	83932693	CUFF.84975	.	+
chr1	84007641	84009146	Locus_46535	.	+
chr1	84214273	84218154	Locus_46785	.	+
chr1	84271145	84272401	CUFF.85126	.	+
chr1	84276529	84280974	Locus_48369	.	-
chr1	84281018	84502475	Locus_47704	.	+
chr1	84342925	84344196	Locus_49325	.	-
chr1	84407266	84409008	Locus_49315	.	-
chr1	84510613	84528856	Locus_47824	.	+
chr1	84663704	84672066	Locus_49989	.	-
chr1	84684138	84684230	blastnHuman.ENSG00000242816	.	-
chr1	84787212	84790333	Locus_49100	.	-
chr1	84828771	84835271	Locus_48979	.	-
chr1	85012145	85014554	Locus_48923	.	-
chr1	85068226	85077505	Locus_49804	.	-
chr1	85180510	85183363	Locus_49338	.	-
chr1	85255115	85261890	Locus_49208	.	-
chr1	85648475	85670636	Locus_48631	.	-
chr1	85680488	85683120	CUFF.85670	.	-
chr1	85705387	85712227	Locus_48447	.	-
chr1	85720399	85722291	Locus_48374	.	-
chr1	85731940	85734483	Locus_50131	.	-
chr1	85752739	85753963	CUFF.85715	.	-
chr1	85777647	85791779	Locus_46447	.	+
chr1	85829565	85843573	Locus_49290	.	-
chr1	86036712	86036887	blastnHuman.ENSG00000241295	.	-
chr1	86654056	86661979	CUFF.86180	.	+
chr1	86664721	86664805	blastnGorilla.Locus_132423	.	-
chr1	87697065	87700827	Locus_50238	.	-
chr1	87701997	87716072	Locus_49439	.	-
chr1	87704740	87707252	Locus_49722	.	-
chr1	87722793	87737817	Locus_49535	.	-
chr1	87784200	87787263	Locus_49492	.	-
chr1	88877617	88906947	Locus_46444	.	+
chr1	89009499	89017646	Locus_45904	.	+
chr1	89093795	89115340	Locus_46354	.	+
chr1	90297571	90315347	CUFF.86904	.	+
chr1	90458606	90484657	Locus_46188	.	+
chr1	90517240	90518383	Locus_48996	.	-
chr1	90522097	90523909	Locus_47943	.	+
chr1	90918112	90918501	Locus_49050	.	-
chr1	91039776	91040301	Locus_49204	.	-
chr1	91088753	91098332	Locus_47693	.	+
chr1	91483169	91488095	Locus_50221	.	-
chr1	91954752	91959037	Locus_47182	.	+
chr1	91959686	91961934	Locus_48051	.	+
chr1	92285408	92287084	Locus_46538	.	+
chr1	92290880	92297373	Locus_47003	.	+
chr1	93060427	93061462	Locus_47977	.	+
chr1	93293205	93293520	Locus_47661	.	+
chr1	93316148	93321838	Locus_47658	.	+
chr1	93476472	93478456	Locus_49329	.	-
chr1	93607188	93609908	Locus_48429	.	-
chr1	93690156	93691370	Locus_49984	.	-
chr1	93695609	93758047	Locus_49236	.	-
chr1	93719392	93722008	Locus_50512	.	-
chr1	93776208	93777698	Locus_49880	.	-
chr1	94675557	94676831	Locus_47544	.	+
chr1	95236138	95237927	Locus_47499	.	+
chr1	95244806	95250229	Locus_49614	.	-
chr1	95428439	95431219	Locus_46244	.	+
chr1	95436577	95441536	Locus_46523	.	+
chr1	95445972	95469349	Locus_50362	.	-
chr1	95469393	95470869	Locus_46548	.	+
chr1	95701851	95720247	Locus_50102	.	-
chr1	95790120	95791510	Locus_48313	.	+
chr1	95805430	95807362	Locus_46990	.	+
chr1	95899799	95902466	Locus_46312	.	+
chr1	95905375	95907052	Locus_48231	.	+
chr1	95909846	95916451	Locus_47908	.	+
chr1	95957832	95962996	Locus_46522	.	+
chr1	95986298	96010418	Locus_47711	.	+
chr1	96011878	96032534	Locus_47660	.	+
chr1	96033444	96040712	Locus_46328	.	+
chr1	96042420	96043705	Locus_46105	.	+
chr1	96204072	96205475	CUFF.88275	.	-
chr1	96516885	96544108	Locus_48452	.	-
chr1	97459576	97463105	Locus_49677	.	-
chr1	97481475	97502203	Locus_46927	.	+
chr1	97545545	97549041	Locus_49983	.	-
chr1	97697856	97704908	CUFF.88414	.	-
chr1	98043910	98044872	CUFF.88429	.	-
chr1	98296271	98302121	CUFF.88432	.	+
chr1	98426414	98470009	CUFF.88463	.	-
chr1	98449129	98463479	Locus_50629	.	-
chr1	98977690	98993984	Locus_48874	.	-
chr1	98994081	99004802	Locus_46884	.	+
chr1	99020660	99021790	Locus_46224	.	+
chr1	100006933	100008496	CUFF.88663	.	+
chr1	100010182	100012060	Locus_49604	.	-
chr1	100131722	100134588	Locus_46938	.	+
chr1	101154380	101173753	Locus_47806	.	+
chr1	101572222	101572304	blastnHuman.ENSG00000223662	.	+
chr1	101706466	101709286	Locus_48440	.	-
chr1	101818007	101820321	CUFF.88981	.	+
chr1	101823729	101824698	CUFF.88985	.	+
chr1	101857925	101865788	Locus_48309	.	+
chr1	101867719	101913002	Locus_47021	.	+
chr1	101988288	101992172	Locus_48076	.	+
chr1	102106549	102110129	Locus_45919	.	+
chr1	102670852	102701519	Locus_50323	.	-
chr1	103430094	103430655	Locus_48314	.	+
chr1	104038163	104038984	CUFF.89239	.	+
chr1	104764094	104771931	Locus_47099	.	+
chr1	104773998	104775543	Locus_47122	.	+
chr1	104869658	104884404	Locus_49040	.	-
chr1	105485420	105485568	blastnHuman.ENSG00000228592	.	-
chr1	105746695	105811513	Locus_50635	.	-
chr1	105904300	105905782	Locus_46536	.	+
chr1	105922154	105927459	CUFF.89276	.	-
chr1	106897450	106901256	Locus_49636	.	-
chr1	107066052	107083659	Locus_47161	.	+
chr1	107249778	107251228	Locus_49280	.	-
chr1	107338962	107341873	Locus_49943	.	-
chr1	107529085	107533023	Locus_48936	.	-
chr1	108277930	108288932	Locus_50537	.	-
chr1	108590200	108590405	blastnMacaque.Locus_371180	.	-
chr1	108598474	108609851	Locus_47092	.	+
chr1	108627808	108632055	Locus_46641	.	+
chr1	108639939	108642166	Locus_49743	.	-
chr1	108658473	108658613	blastnOpossum.Locus_373628	.	-
chr1	109053653	109055399	Locus_47363	.	+
chr1	109055907	109059064	Locus_47855	.	+
chr1	109092271	109097320	Locus_49915	.	-
chr1	109261170	109262170	CUFF.90137	.	-
chr1	109639438	109643487	Locus_48880	.	-
chr1	109645940	109649146	Locus_49166	.	-
chr1	109724967	109727576	CUFF.90304	.	-
chr1	109775618	109790937	CUFF.90314	.	+
chr1	109803143	109804162	Locus_47300	.	+
chr1	109860429	109871832	Locus_48485	.	-
chr1	111251340	111253039	Locus_46845	.	+
chr1	111576999	111589372	Locus_48739	.	-
chr1	111663033	111665103	CUFF.90785	.	-
chr1	111668806	111674099	Locus_50432	.	-
chr1	112433058	112434624	Locus_49913	.	-
chr1	112439720	112442554	Locus_49071	.	-
chr1	112498530	112513139	Locus_49219	.	-
chr1	112698003	112700434	CUFF.91069	.	-
chr1	113095494	113096577	Locus_47911	.	+
chr1	113215380	113222526	Locus_49337	.	-
chr1	113223271	113226597	Locus_48599	.	-
chr1	113772658	113773598	Locus_49679	.	-
chr1	114049232	114050641	Locus_48153	.	+
chr1	114231634	114236429	Locus_47657	.	+
chr1	114288377	114289218	Locus_49278	.	-
chr1	114304171	114317363	Locus_46269	.	+
chr1	114334523	114336565	CUFF.91547	.	+
chr1	114750418	114752082	CUFF.91686	.	-
chr1	114779622	114779817	blastnHuman.ENSG00000236276	.	-
chr1	114915560	114923727	Locus_49243	.	-
chr1	114926107	114926512	CUFF.91714	.	-
chr1	115142416	115159701	Locus_50223	.	-
chr1	115299274	115316691	Locus_46760	.	+
chr1	115322361	115323788	CUFF.91745	.	+
chr1	115327917	115335693	Locus_48424	.	-
chr1	115336549	115340184	Locus_48399	.	-
chr1	115409338	115411939	CUFF.91810	.	+
chr1	115598841	115601990	CUFF.93426	.	-
chr1	115763024	115764235	Locus_49811	.	-
chr1	115783078	115797588	Locus_50242	.	-
chr1	115938568	115941670	Locus_50527	.	-
chr1	115989472	115992195	CUFF.92143	.	-
chr1	116031912	116039813	Locus_49136	.	-
chr1	116169094	116171157	Locus_49968	.	-
chr1	116205701	116212423	CUFF.92203	.	-
chr1	116229050	116229770	Locus_48770	.	-
chr1	116249595	116252894	Locus_48814	.	-
chr1	116278542	116282782	Locus_50249	.	-
chr1	116300815	116301205	blastnPan.Locus_122173	.	+
chr1	116904951	116905908	Locus_49969	.	-
chr1	117259742	117270866	Locus_45991	.	+
chr1	117530537	117531145	Locus_50177	.	-
chr1	117532056	117551959	Locus_50591	.	-
chr1	117542224	117542608	Locus_49094	.	-
chr1	117579158	117604765	Locus_48689	.	-
chr1	117604929	117617553	Locus_46670	.	+
chr1	117683708	117688187	Locus_49566	.	-
chr1	118787124	118789099	Locus_49073	.	-
chr1	119044183	119044290	blastnHuman.ENSG00000244186	.	-
chr1	119370207	119372363	Locus_49335	.	-
chr1	119402299	119409645	CUFF.92886	.	+
chr1	120343577	120347473	Locus_48216	.	+
chr1	120454674	120461833	Locus_47329	.	+
chr1	120818494	120819640	Locus_46758	.	+
chr1	120950966	120952116	Locus_48014	.	+
chr1	121142784	121143594	Locus_48575	.	-
chr1	121154682	121208633	CUFF.93054	.	-
chr1	121214825	121215447	Locus_49301	.	-
chr1	121369096	121371876	Locus_46500	.	+
chr1	121491993	121501503	Locus_50438	.	-
chr1	121599295	121605189	Locus_49572	.	-
chr1	121629291	121631460	Locus_49790	.	-
chr1	121632602	121633279	CUFF.93229	.	+
chr1	121722427	121724030	Locus_50156	.	-
chr1	121818673	121820362	Locus_47275	.	+
chr1	121831201	121832484	CUFF.93363	.	+
chr1	121848563	121855902	Locus_48949	.	-
chr1	121872203	121874201	Locus_47261	.	+
chr1	121918237	121918351	blastnOpossum.Locus_374471	.	+
chr1	121935157	121938719	Locus_47139	.	+
chr1	122035322	122253259	Locus_47748	.	+
chr1	122081572	122082263	Locus_48163	.	+
chr1	122116184	122131212	Locus_50530	.	-
chr1	122181897	122182903	Locus_46103	.	+
chr1	123086491	123099854	Locus_48758	.	-
chr1	123100902	123111624	CUFF.93666	.	+
chr1	123105610	123107708	Locus_48318	.	+
chr1	123159249	123161025	Locus_46363	.	+
chr1	123762392	123764543	Locus_46126	.	+
chr1	123791869	123792841	CUFF.93933	.	+
chr1	123808894	123827216	Locus_46862	.	+
chr1	124079483	124081701	Locus_48888	.	-
chr1	124105837	124108747	CUFF.94051	.	-
chr1	124232885	124233741	Locus_48065	.	+
chr1	124235812	124238104	CUFF.94134	.	+
chr1	124312224	124313908	CUFF.94142	.	-
chr1	124325101	124325797	Locus_47815	.	+
chr1	124333586	124339239	Locus_48602	.	-
chr1	124469902	124523130	Locus_50532	.	-
chr1	124487241	124494186	CUFF.94194	.	-
chr1	124489974	124490421	Locus_48371	.	-
chr1	124822836	124838333	Locus_46226	.	+
chr1	125002311	125010484	Locus_50272	.	-
chr1	125010143	125017519	Locus_46872	.	+
chr1	125674013	125677011	Locus_49176	.	-
chr1	125678320	125681505	Locus_48675	.	-
chr1	125724392	125725469	Locus_46591	.	+
chr1	125727784	125729466	CUFF.94586	.	-
chr1	126033641	126037300	Locus_48950	.	-
chr1	126041512	126058215	Locus_48969	.	-
chr1	126064025	126066091	Locus_49239	.	-
chr1	126419755	126421240	CUFF.94687	.	+
chr1	126526435	126529033	Locus_47960	.	+
chr1	126608131	126622994	Locus_48324	.	+
chr1	126656099	126671034	Locus_46996	.	+
chr1	126711715	126713204	Locus_46814	.	+
chr1	126799573	126799971	Locus_48913	.	-
chr1	127947299	127973696	Locus_46410	.	+
chr1	127987441	127991177	Locus_50579	.	-
chr1	128459262	128463758	Locus_48319	.	+
chr1	128940240	128941334	Locus_47870	.	+
chr1	129157476	129157578	blastnOpossum.Locus_120882	.	+
chr1	130051904	130055601	Locus_45909	.	+
chr1	130663392	130671041	Locus_50279	.	-
chr1	130674705	130676206	CUFF.95433	.	-
chr1	133173647	133176266	Locus_49152	.	-
chr1	133345745	133352954	Locus_46740	.	+
chr1	133377489	133382347	Locus_49341	.	-
chr1	133383062	133392163	CUFF.95712	.	+
chr1	134016306	134017213	Locus_49336	.	-
chr1	134020771	134022862	Locus_50145	.	-
chr1	134024852	134026143	Locus_47490	.	+
chr1	134043116	134053979	Locus_46234	.	+
chr1	134048030	134049167	CUFF.95779	.	-
chr1	134440872	134444889	CUFF.95880	.	+
chr1	134607324	134608891	CUFF.95944	.	-
chr1	135018314	135035970	Locus_46177	.	+
chr1	135155858	135157776	Locus_47630	.	+
chr1	135189497	135203835	Locus_46513	.	+
chr1	135311769	135319421	Locus_47439	.	+
chr1	135639435	135650393	Locus_49413	.	-
chr1	135686617	135688331	Locus_50445	.	-
chr1	135785709	135788321	CUFF.96119	.	-
chr1	135975018	135975958	CUFF.96170	.	-
chr1	135976484	135983891	Locus_50609	.	-
chr1	136177932	136188357	Locus_48407	.	-
chr1	136574286	136575873	Locus_48260	.	+
chr1	136576138	136577714	Locus_46819	.	+
chr1	136779015	136781583	Locus_47343	.	+
chr1	136951209	136952428	Locus_46007	.	+
chr1	137131829	137131937	blastnPlatypus.Locus_49241	.	+
chr1	137151886	137152119	blastnMacaque.Locus_61967	.	-
chr1	137385162	137397681	Locus_46679	.	+
chr1	137691080	137695854	Locus_48127	.	+
chr1	137701968	137704037	Locus_48350	.	-
chr1	137738981	137740065	CUFF.96622	.	+
chr1	137759268	137761871	CUFF.96637	.	+
chr1	137785909	137804652	CUFF.96649	.	-
chr1	138341308	138341900	Locus_47924	.	+
chr1	138483172	138484372	blastnPlatypus.Locus_14805	.	-
chr1	138485299	138487780	Locus_50446	.	-
chr1	138490994	138491090	blastnMouse.Locus_82502	.	-
chr1	138536402	138552381	Locus_48911	.	-
chr1	138552133	138558842	Locus_46755	.	+
chr1	138553467	138555485	CUFF.96841	.	+
chr1	138761309	138761506	blastnHuman.ENSG00000232597	.	-
chr1	138761485	138761865	blastnXenopus.Locus_167764	.	+
chr1	138855440	138856862	blastnHuman.ENSG00000256637	.	+
chr1	138996843	138996996	blastnMacaque.Locus_60961	.	+
chr1	139116609	139116711	blastnHuman.ENSG00000236109	.	+
chr1	139153077	139154101	Locus_48039	.	+
chr1	139184257	139202186	Locus_47133	.	+
chr1	139205258	139220412	Locus_50010	.	-
chr1	139263415	139265510	Locus_50283	.	-
chr1	139273207	139279869	Locus_48775	.	-
chr1	139280518	139282506	CUFF.96929	.	-
chr1	139458990	139460631	CUFF.97008	.	+
chr1	139479105	139486612	Locus_45889	.	+
chr1	140140254	140157463	CUFF.97151	.	+
chr1	140734434	140735809	CUFF.97353	.	+
chr1	140753754	140753867	blastnPlatypus.Locus_101762	.	+
chr1	141208138	141210919	Locus_49674	.	-
chr1	142252488	142254218	Locus_48120	.	+
chr1	142664175	142669682	CUFF.98132	.	-
chr1	142963032	142967215	Locus_50650	.	-
chr1	143342145	143347787	CUFF.98252	.	-
chr1	143974668	143975475	CUFF.98451	.	+
chr1	144126524	144126760	blastnMouse.Locus_46669	.	-
chr1	144168025	144168100	blastnOpossum.Locus_122590	.	+
chr1	144203988	144208997	Locus_50025	.	-
chr1	144216917	144217856	Locus_48691	.	-
chr1	144218289	144218758	Locus_50540	.	-
chr1	145146878	145147000	blastnGorilla.Locus_239762	.	+
chr1	145346197	145346282	blastnOpossum.Locus_122588	.	-
chr1	146758251	146764586	Locus_48461	.	-
chr1	147034933	147037712	CUFF.98820	.	+
chr1	147043450	147044523	CUFF.98824	.	+
chr1	148449171	148450826	Locus_47884	.	+
chr1	148490342	148494860	Locus_48571	.	-
chr1	148655435	148660220	Locus_47518	.	+
chr1	148879011	148883978	CUFF.99231	.	-
chr1	149306024	149306819	Locus_49046	.	-
chr1	149379564	149381160	Locus_47559	.	+
chr1	149654177	149655757	Locus_46240	.	+
chr1	149663920	149666606	Locus_47073	.	+
chr1	149692903	149697110	CUFF.99652	.	+
chr1	150490577	150493233	Locus_49822	.	-
chr1	150606563	150611276	Locus_48760	.	-
chr1	151536345	151538525	Locus_49212	.	-
chr1	151858678	151864662	Locus_46896	.	+
chr1	152235477	152240435	Locus_49449	.	-
chr1	152512322	152516318	CUFF.100292	.	-
chr1	152817551	152825635	Locus_48317	.	+
chr1	154595284	154601861	Locus_48727	.	-
chr1	156512618	156514512	Locus_50443	.	-
chr1	156866816	156868286	Locus_50039	.	-
chr1	156869322	156871522	Locus_50577	.	-
chr1	156907833	156917809	Locus_48875	.	-
chr1	157153495	157155232	Locus_46889	.	+
chr1	157567981	157569175	Locus_50469	.	-
chr1	157806838	157807011	blastnMouse.Locus_39995	.	-
chr1	157945883	157946797	Locus_50501	.	-
chr1	158043483	158045612	Locus_47580	.	+
chr1	158201505	158224001	CUFF.100694	.	-
chr1	158236788	158241708	Locus_46690	.	+
chr1	158623959	158626330	Locus_46614	.	+
chr1	158808458	158815668	CUFF.100715	.	+
chr1	158890897	158892299	CUFF.100722	.	-
chr1	159505240	159541720	Locus_48723	.	-
chr1	159535103	159537973	Locus_49206	.	-
chr1	159628624	159629439	Locus_50464	.	-
chr1	159665297	159666080	Locus_48919	.	-
chr1	159671200	159674603	Locus_47034	.	+
chr1	160010915	160017885	Locus_47584	.	+
chr1	160379023	160382004	Locus_48378	.	-
chr1	160518896	160520398	Locus_50227	.	-
chr1	160520898	160524177	Locus_49735	.	-
chr1	160524963	160527743	Locus_46551	.	+
chr1	161395695	161404198	Locus_49104	.	-
chr1	161404706	161409411	Locus_47029	.	+
chr1	161424542	161432354	Locus_47421	.	+
chr1	161469191	161471543	CUFF.101240	.	+
chr1	161477099	161478685	Locus_50707	.	-
chr1	161801430	161818336	Locus_50476	.	-
chr1	161822587	161825177	Locus_46487	.	+
chr1	162096070	162113857	Locus_50552	.	-
chr1	162142756	162143809	CUFF.101306	.	+
chr1	162356678	162391512	Locus_46571	.	+
chr1	163166845	163178669	Locus_49179	.	-
chr1	163633116	163635412	CUFF.102055	.	-
chr1	163761585	163780624	CUFF.102103	.	+
chr1	165846823	165851818	Locus_47040	.	+
chr1	165886528	165888629	Locus_49873	.	-
chr1	166319829	166321714	Locus_47043	.	+
chr1	166335790	166341258	Locus_50514	.	-
chr1	167476739	167586000	Locus_49306	.	-
chr1	167586117	167587478	CUFF.101738	.	+
chr1	167798556	167799512	Locus_48092	.	+
chr1	168279050	168284988	Locus_47581	.	+
chr1	168565999	168569601	CUFF.101776	.	-
chr1	168871897	168878528	CUFF.101809	.	+
chr1	168880585	168903766	Locus_47109	.	+
chr1	168905113	168908926	Locus_50450	.	-
chr1	168972769	168972916	blastnMacaque.Locus_115121	.	-
chr1	169489797	169490502	Locus_48839	.	-
chr1	169638563	169641795	Locus_47260	.	+
chr1	169652960	169655899	Locus_47461	.	+
chr1	169663397	169673357	Locus_46963	.	+
chr1	170475033	170478037	Locus_49354	.	-
chr1	171554344	171556845	Locus_50162	.	-
chr1	171639293	171656090	Locus_49274	.	-
chr1	171660585	171662299	Locus_49832	.	-
chr1	171790967	171795195	Locus_46059	.	+
chr1	171801196	171807346	CUFF.102470	.	+
chr1	171861769	171874924	Locus_48609	.	-
chr1	172442970	172445982	CUFF.102844	.	-
chr1	172481633	172482956	Locus_50485	.	-
chr1	172907407	172908109	Locus_49839	.	-
chr1	172998680	173000825	Locus_49099	.	-
chr1	173152937	173155003	CUFF.103444	.	+
chr1	173641801	173647379	Locus_48357	.	-
chr1	173693445	173695099	Locus_48628	.	-
chr1	173779769	173782157	Locus_46509	.	+
chr1	173783469	173803299	CUFF.103243	.	-
chr1	173785170	173796870	Locus_48165	.	+
chr1	174156696	174163086	Locus_48893	.	-
chr1	174238241	174239736	CUFF.103326	.	+
chr1	174241612	174246997	Locus_46603	.	+
chr1	174247728	174252498	Locus_46605	.	+
chr1	174277918	174288626	Locus_48946	.	-
chr1	174297612	174299465	Locus_47679	.	+
chr1	174580949	174581609	Locus_47462	.	+
chr1	174848188	174849454	CUFF.103673	.	+
chr1	175138374	175143899	CUFF.103717	.	+
chr1	175283910	175292560	Locus_50155	.	-
chr1	175769740	175771523	Locus_50197	.	-
chr1	176883255	176895422	Locus_46128	.	+
chr1	176890350	176910209	Locus_49062	.	-
chr1	176991265	176996975	Locus_49721	.	-
chr1	177088448	177089388	Locus_50196	.	-
chr1	177827829	177834173	CUFF.104357	.	+
chr1	177979772	177983949	Locus_46050	.	+
chr1	178020761	178022754	Locus_50500	.	-
chr1	178200881	178255212	Locus_47170	.	+
chr1	178218091	178222354	Locus_49424	.	-
chr1	178288804	178341063	Locus_48030	.	+
chr1	178634869	178636001	Locus_49864	.	-
chr1	178641621	178643375	Locus_48484	.	-
chr1	179051055	179062124	Locus_47086	.	+
chr1	179275123	179275747	CUFF.104728	.	-
chr1	179414257	179415340	Locus_46417	.	+
chr1	179422480	179424338	Locus_47151	.	+
chr1	179685965	179686742	CUFF.104934	.	-
chr1	180471065	180473103	Locus_48480	.	-
chr1	180701112	180711036	Locus_49843	.	-
chr1	180771765	180775741	Locus_48921	.	-
chr1	180891179	180905141	CUFF.105313	.	-
chr1	181010914	181013771	CUFF.105336	.	-
chr1	181417634	181418697	CUFF.105687	.	+
chr1	181471620	181473546	Locus_46841	.	+
chr1	181526225	181527359	Locus_46341	.	+
chr1	181878501	181880003	Locus_47907	.	+
chr1	183316140	183319094	Locus_49202	.	-
chr1	183653987	183654892	Locus_49802	.	-
chr1	183744358	183747527	CUFF.106098	.	-
chr1	183750684	183752487	CUFF.106111	.	-
chr1	183786752	183788834	CUFF.106123	.	-
chr1	184120172	184135536	CUFF.106209	.	-
chr1	184129678	184132360	CUFF.106213	.	+
chr1	184135623	184137081	Locus_47687	.	+
chr1	185093250	185095347	CUFF.106389	.	+
chr1	185283720	185284228	CUFF.106439	.	-
chr1	185329882	185357593	CUFF.106440	.	-
chr1	185628179	185630618	Locus_46797	.	+
chr1	185858261	185860472	Locus_48734	.	-
chr1	186167267	186168426	Locus_48520	.	-
chr1	186269156	186270645	Locus_50394	.	-
chr1	186403664	186406927	Locus_50149	.	-
chr1	186701661	186703847	Locus_49390	.	-
chr1	186952551	186953741	Locus_46147	.	+
chr1	187158611	187160004	Locus_47105	.	+
chr1	187177942	187180075	Locus_49650	.	-
chr1	187208546	187209680	CUFF.106840	.	+
chr1	187270380	187272158	Locus_47851	.	+
chr1	187411144	187411997	Locus_46002	.	+
chr1	188363856	188369617	Locus_48221	.	+
chr1	188555680	188567799	Locus_47707	.	+
chr1	188830777	188906426	Locus_46561	.	+
chr1	188916617	188929445	Locus_46119	.	+
chr1	189182595	189184822	CUFF.107091	.	-
chr1	189226491	189227234	Locus_46025	.	+
chr1	189261832	189265507	CUFF.107139	.	+
chr1	189348525	189349413	Locus_49043	.	-
chr1	189677972	189680027	Locus_50045	.	-
chr1	189846038	189854989	Locus_50281	.	-
chr1	190279921	190283511	Locus_46320	.	+
chr1	190460331	190462346	CUFF.107561	.	+
chr1	190496014	190497238	Locus_48242	.	+
chr1	190556274	190558471	Locus_50134	.	-
chr1	190569861	190571079	CUFF.107593	.	-
chr1	191124519	191130036	Locus_46013	.	+
chr1	191342624	191343060	CUFF.107683	.	-
chr1	191439310	191442819	Locus_46828	.	+
chr1	191452923	191454318	Locus_45959	.	+
chr1	191507136	191509556	Locus_47036	.	+
chr1	191783893	191784326	Locus_48538	.	-
chr1	191828465	191835198	Locus_49865	.	-
chr1	191842819	191843629	Locus_48445	.	-
chr1	191941987	191942965	Locus_47958	.	+
chr1	192278407	192280852	Locus_49691	.	-
chr1	193121115	193125031	CUFF.108004	.	-
chr1	193122609	193134286	Locus_46324	.	+
chr1	193880189	193881228	Locus_47096	.	+
chr1	194987793	194990354	Locus_47335	.	+
chr1	195832271	195837624	CUFF.108487	.	-
chr1	195842723	195844212	Locus_49302	.	-
chr1	197491185	197496451	Locus_49707	.	-
chr1	197506049	197506781	Locus_50528	.	-
chr1	197597689	197598875	Locus_49629	.	-
chr1	197738373	197742324	Locus_47605	.	+
chr1	197965510	197966838	Locus_46106	.	+
chr1	198000215	198002860	Locus_46150	.	+
chr1	198445394	198446574	CUFF.109048	.	+
chr1	198621748	198623250	CUFF.109055	.	-
chr1	198697245	198705238	Locus_47188	.	+
chr1	198723457	198730002	CUFF.109100	.	-
chr1	198730820	198737306	Locus_47412	.	+
chr1	198740313	198748006	Locus_46731	.	+
chr1	198839053	198839251	blastnHuman.ENSG00000254933	.	-
chr1	199503987	199523563	CUFF.109410	.	+
chr1	199506695	199508836	Locus_47730	.	+
chr1	199653337	199657832	Locus_47866	.	+
chr1	200330056	200331811	Locus_47755	.	+
chr1	200795597	200796654	CUFF.110218	.	-
chr1	200797487	200798771	CUFF.110230	.	-
chr1	200798881	200802818	Locus_49397	.	-
chr10	2319	4436	Locus_77611	.	-
chr10	92663	96775	Locus_76749	.	+
chr10	929126	930306	Locus_77411	.	-
chr10	1192442	1210430	Locus_77230	.	-
chr10	1695483	1697445	Locus_77128	.	+
chr10	3711478	3785630	Locus_77394	.	-
chr10	3754475	3758126	Locus_77204	.	-
chr10	5391619	5395295	Locus_77526	.	-
chr10	5671026	5672625	CUFF.150941	.	+
chr10	5907064	5920447	Locus_76803	.	+
chr10	5969400	6003126	Locus_77298	.	-
chr10	6212625	6212720	blastnMacaque.Locus_429421	.	+
chr10	6233049	6237562	CUFF.151269	.	-
chr10	6301879	6307985	CUFF.151284	.	+
chr10	6591133	6593210	Locus_76855	.	+
chr10	6994318	6994478	blastnPan.Locus_146155	.	+
chr10	7050036	7057399	Locus_77039	.	+
chr10	7075251	7076149	Locus_77089	.	+
chr10	7277765	7279628	Locus_77100	.	+
chr10	7287792	7288722	Locus_77063	.	+
chr10	7289676	7292520	Locus_76924	.	+
chr10	7725313	7726663	Locus_77392	.	-
chr10	8944456	8945003	Locus_77152	.	+
chr10	10244106	10249566	Locus_77521	.	-
chr10	10271210	10272716	CUFF.152385	.	-
chr10	10487351	10493511	Locus_76798	.	+
chr10	10590314	10594527	CUFF.152541	.	-
chr10	10993514	10997797	CUFF.152624	.	+
chr10	11043543	11043636	blastnOpossum.Locus_315124	.	+
chr10	11560195	11562007	Locus_77475	.	-
chr10	11843472	11854258	Locus_77651	.	-
chr10	11864049	11864693	Locus_77604	.	-
chr10	11870436	11871200	Locus_77499	.	-
chr10	11974718	11978259	CUFF.152912	.	+
chr10	12230776	12234480	Locus_77343	.	-
chr10	12468913	12469945	Locus_77415	.	-
chr10	12852339	12854235	Locus_77670	.	-
chr10	13433568	13433655	blastnXenopus.Locus_25242	.	-
chr10	13566150	13582114	Locus_77644	.	-
chr10	13715128	13715459	Locus_77082	.	+
chr10	13716734	13726170	CUFF.153668	.	+
chr10	13744545	13747596	Locus_76784	.	+
chr10	13900145	13901808	Locus_76761	.	+
chr10	14089772	14090723	Locus_77217	.	-
chr10	14396182	14397771	Locus_76829	.	+
chr10	14440545	14442006	Locus_77556	.	-
chr10	14828897	14830723	Locus_77627	.	-
chr10	14885981	14892944	Locus_76960	.	+
chr10	15131280	15132100	Locus_77020	.	+
chr10	15142121	15299529	Locus_77308	.	-
chr10	15992927	15994678	Locus_77289	.	-
chr10	16012612	16013697	Locus_77007	.	+
chr10	16069063	16072726	Locus_77357	.	-
chr10	16285203	16321741	Locus_76739	.	+
chr10	16412289	16414427	CUFF.154485	.	+
chr10	16431527	16432617	Locus_76792	.	+
chr10	16675700	16676438	CUFF.154505	.	+
chr10	16686732	16687976	CUFF.154509	.	-
chr10	16688062	16693103	CUFF.154510	.	+
chr10	16693350	16696302	Locus_76938	.	+
chr10	16832510	16834243	Locus_77051	.	+
chr10	16837940	16846862	Locus_76995	.	+
chr10	16847762	16848390	Locus_76987	.	+
chr10	16866308	16871618	Locus_76781	.	+
chr10	16877853	16878730	Locus_76915	.	+
chr10	16881802	16900058	Locus_76786	.	+
chr10	16907553	16919203	CUFF.154546	.	+
chr10	16919283	16922390	Locus_76900	.	+
chr10	16939594	16940585	Locus_77417	.	-
chr10	16945740	16984909	CUFF.154560	.	+
chr10	17106855	17107212	blastnGorilla.Locus_257017	.	+
chr10	17200457	17200548	blastnMacaque.Locus_428691	.	-
chr10	17417395	17417458	blastnPan.Locus_145959	.	-
chr10	17447068	17447194	blastnMacaque.Locus_428380	.	-
chr10	17573850	17574274	blastnGorilla.CUFF.217954	.	-
chr10	17589899	17590048	blastnOpossum.Locus_320695	.	-
chr10	17600501	17600626	blastnPan.CUFF.383092	.	-
chr10	17606118	17607466	Locus_77378	.	-
chr10	17608417	17645292	Locus_76868	.	+
chr10	17609045	17609250	blastnXenopus.Locus_93030	.	-
chr10	17618616	17622960	Locus_77255	.	-
chr10	17624896	17630810	Locus_77382	.	-
chr10	17693825	17694253	blastnHuman.ENSG00000248661	.	-
chr10	17733994	17745751	Locus_76831	.	+
chr10	17747436	17775040	Locus_77663	.	-
chr10	17818179	17818337	blastnOpossum.Locus_315173	.	+
chr10	17837360	17838591	Locus_77119	.	+
chr10	17891997	17893020	CUFF.154662	.	+
chr10	18189844	18189957	blastnPan.Locus_146299	.	-
chr10	18221752	18222507	Locus_76937	.	+
chr10	18363660	18365043	Locus_77623	.	-
chr10	18399245	18400536	Locus_77253	.	-
chr10	19010830	19013920	Locus_77570	.	-
chr10	19015022	19017048	CUFF.154906	.	-
chr10	19182753	19182892	blastnGorilla.Locus_257411	.	+
chr10	19519210	19520828	Locus_76966	.	+
chr10	19525644	19539122	Locus_76891	.	+
chr10	19551353	19551452	blastnOpossum.Locus_314876	.	+
chr10	20298739	20301608	Locus_77048	.	+
chr10	20715822	20717258	Locus_77583	.	-
chr10	20742258	20742938	Locus_76776	.	+
chr10	20921332	20921419	blastnPlatypus.Locus_128207	.	-
chr10	20942517	20943917	CUFF.155529	.	-
chr10	21540317	21541105	CUFF.155771	.	+
chr10	21541240	21543363	CUFF.155772	.	+
chr10	21589745	21595123	CUFF.155796	.	-
chr10	21600501	21602711	Locus_77228	.	-
chr10	21635066	21635161	blastnPlatypus.CUFF.164066	.	+
chr10	21636246	21636902	CUFF.155807	.	-
chr10	21636913	21639559	Locus_77174	.	+
chr10	21735791	21735946	blastnMouse.Locus_104774	.	+
chr10	21739480	21740438	CUFF.155822	.	-
chr10	21750056	21752546	Locus_77655	.	-
chr10	21775865	21777288	Locus_76992	.	+
chr10	22142882	22146700	Locus_76758	.	+
chr10	22534987	22535851	CUFF.156093	.	+
chr11	153960	192610	Locus_79835	.	+
chr11	3348838	3369914	Locus_79854	.	+
chr11	3356679	3357897	CUFF.157538	.	+
chr11	3509180	3510268	Locus_79866	.	+
chr11	3749658	3750391	Locus_80457	.	-
chr11	3946671	3955306	Locus_80414	.	-
chr11	4366346	4369283	CUFF.157764	.	+
chr11	4389434	4389558	blastnMouse.Locus_47129	.	+
chr11	4404031	4408612	Locus_80128	.	+
chr11	4408674	4410849	Locus_80297	.	-
chr11	4412286	4481778	Locus_80594	.	-
chr11	4467872	4469135	Locus_79848	.	+
chr11	4485575	4528021	Locus_80591	.	-
chr11	4549511	4553948	Locus_80504	.	-
chr11	5034258	5038123	Locus_79824	.	+
chr11	5045269	5048805	CUFF.157844	.	+
chr11	5215036	5220234	Locus_80003	.	+
chr11	5247443	5249345	Locus_79907	.	+
chr11	5423597	5423689	blastnHuman.ENSG00000249231	.	+
chr11	5760266	5760489	blastnPlatypus.Locus_108895	.	+
chr11	5851775	5972066	Locus_80158	.	+
chr11	5867851	5877284	Locus_79810	.	+
chr11	6106061	6107888	Locus_79961	.	+
chr11	6122296	6122451	blastnPlatypus.Locus_108881	.	-
chr11	6127518	6129476	CUFF.158005	.	+
chr11	6177542	6184673	Locus_79894	.	+
chr11	6387853	6389809	CUFF.158045	.	-
chr11	6615725	6616704	Locus_79872	.	+
chr11	6692459	6697000	Locus_79879	.	+
chr11	7337879	7338331	Locus_79985	.	+
chr11	7395475	7425118	Locus_80159	.	+
chr11	7414764	7416343	Locus_80140	.	+
chr11	7421620	7423321	Locus_80017	.	+
chr11	7428533	7436897	Locus_80189	.	+
chr11	7438013	7442083	Locus_79965	.	+
chr11	7536768	7543179	Locus_79945	.	+
chr11	7538188	7539880	Locus_80129	.	+
chr11	7543032	7549916	Locus_80346	.	-
chr11	7550644	7559486	Locus_79976	.	+
chr11	8048083	8049523	Locus_79978	.	+
chr11	8449561	8453324	Locus_80288	.	-
chr11	9154871	9156672	Locus_80054	.	+
chr11	9293804	9294378	Locus_80532	.	-
chr11	9295839	9303786	Locus_80468	.	-
chr11	9356388	9357935	Locus_80514	.	-
chr11	9412775	9413027	blastnOpossum.Locus_314578	.	-
chr11	9448229	9449285	Locus_79878	.	+
chr11	9648870	9666821	CUFF.159002	.	+
chr11	9708627	9708719	blastnXenopus.Locus_148221	.	+
chr11	9729896	9733559	CUFF.159065	.	+
chr11	9733880	9735327	CUFF.159075	.	-
chr11	9744148	9744907	Locus_79896	.	+
chr11	9842629	9842848	blastnHuman.CUFF.175691	.	+
chr11	9945114	9947815	CUFF.159154	.	+
chr11	9956262	9961415	Locus_80257	.	-
chr11	9970357	9991532	Locus_80239	.	-
chr11	9986709	9987133	blastnMouse.Locus_61116	.	+
chr11	10094818	10096091	Locus_80618	.	-
chr11	10097741	10103708	blastnPlatypus.Locus_41980	.	-
chr11	10098520	10102811	Locus_80561	.	-
chr11	10139083	10141415	Locus_80608	.	-
chr11	10150063	10150612	Locus_80531	.	-
chr11	10259633	10259831	blastnHuman.Locus_76848	.	+
chr11	10292581	10300960	blastnMacaque.Locus_447756	.	+
chr11	10397264	10397346	blastnMouse.Locus_59652	.	-
chr11	11222039	11225930	Locus_80312	.	-
chr11	11267708	11268907	CUFF.159546	.	-
chr11	11462928	11463035	blastnMouse.ENSMUSG00000085923	.	-
chr11	11614347	11615069	Locus_80496	.	-
chr11	12120237	12144767	Locus_80145	.	+
chr11	12220590	12220673	blastnMacaque.Locus_209238	.	-
chr11	12563576	12568798	Locus_80547	.	-
chr11	12567943	12568556	Locus_80049	.	+
chr11	12810999	12811450	Locus_80268	.	-
chr11	13283742	13285626	Locus_80466	.	-
chr11	13489135	13490691	Locus_80018	.	+
chr11	13998050	14004144	Locus_80404	.	-
chr11	14004960	14006761	Locus_80380	.	-
chr11	14217024	14218185	Locus_80235	.	-
chr11	14413496	14414208	Locus_80465	.	-
chr11	14459096	14472968	Locus_80050	.	+
chr11	14483489	14487359	Locus_80104	.	+
chr11	14501974	14610847	Locus_80485	.	-
chr11	14502351	14509865	Locus_80015	.	+
chr11	14573780	14575834	Locus_80112	.	+
chr11	14594947	14596985	Locus_80171	.	+
chr11	14740111	14740570	Locus_80282	.	-
chr11	14860157	14984635	Locus_80164	.	+
chr11	16077006	16132204	Locus_80374	.	-
chr11	16214266	16215568	CUFF.160271	.	-
chr11	16240759	16246256	Locus_80305	.	-
chr11	16248616	16252709	Locus_80217	.	-
chr11	16355259	16355351	blastnOpossum.Locus_315064	.	-
chr11	16437077	16437245	blastnMouse.Locus_45303	.	+
chr11	16866718	16871779	CUFF.160307	.	-
chr11	17563752	17596229	Locus_80309	.	-
chr11	18183310	18185756	Locus_80471	.	-
chr11	18344542	18347000	CUFF.160685	.	-
chr11	18447641	18451246	Locus_79864	.	+
chr11	18670444	18670957	Locus_79956	.	+
chr11	19076253	19079255	Locus_79833	.	+
chr11	19382458	19383238	Locus_80617	.	-
chr11	19590202	19592205	Locus_80500	.	-
chr11	20126334	20126504	blastnPlatypus.Locus_168896	.	+
chr11	20279265	20289712	Locus_79887	.	+
chr11	21218747	21223816	Locus_80298	.	-
chr11	21292734	21294754	Locus_80450	.	-
chr11	21570757	21575006	Locus_80621	.	-
chr11	21587939	21593269	Locus_80176	.	+
chr11	21602740	21605469	Locus_80574	.	-
chr11	21903189	21904238	Locus_79904	.	+
chr11	21916414	21916814	Locus_79959	.	+
chr11	21919146	21920361	Locus_79812	.	+
chr12	13995	15049	Locus_104748	.	+
chr12	162591	170118	Locus_104661	.	+
chr12	261611	262460	Locus_104867	.	+
chr12	267162	269459	CUFF.210056	.	+
chr12	269575	272188	CUFF.210058	.	+
chr12	348318	353552	Locus_104811	.	+
chr12	357597	362646	Locus_104672	.	+
chr12	396065	397587	CUFF.210098	.	+
chr12	447363	447752	Locus_105128	.	-
chr12	519299	521992	CUFF.210122	.	+
chr12	938993	939751	Locus_105274	.	-
chr12	962883	971310	Locus_105242	.	-
chr12	978471	979810	Locus_104981	.	-
chr12	991741	995961	Locus_105288	.	-
chr12	1018941	1021626	Locus_104949	.	-
chr12	1024260	1025762	Locus_104964	.	-
chr12	1026513	1027608	Locus_105023	.	-
chr12	1078257	1081662	Locus_105016	.	-
chr12	1230620	1232047	Locus_105100	.	-
chr12	1241146	1243353	Locus_104701	.	+
chr12	1291561	1292692	blastnHuman.Locus_157887	.	-
chr12	1359323	1359649	Locus_105019	.	-
chr12	1501094	1503154	Locus_104979	.	-
chr12	1756414	1758248	Locus_105116	.	-
chr12	2559328	2559881	CUFF.210696	.	+
chr12	2849378	2856463	Locus_104953	.	-
chr12	3817052	3819399	Locus_104940	.	+
chr12	3830087	3932964	Locus_104789	.	+
chr12	4029372	4034060	Locus_105158	.	-
chr12	4164698	4167818	Locus_105210	.	-
chr12	4544637	4548986	Locus_104627	.	+
chr12	5024391	5025416	Locus_105205	.	-
chr12	5651455	5652750	Locus_104875	.	+
chr12	5909486	5909571	blastnMacaque.Locus_101328	.	-
chr12	5988598	5993376	Locus_105117	.	-
chr12	6298786	6310479	Locus_104611	.	+
chr12	6363897	6365076	Locus_104885	.	+
chr12	6661911	6670027	Locus_104837	.	+
chr12	6902393	6908726	Locus_105132	.	-
chr12	7141995	7155835	Locus_105283	.	-
chr12	7971952	7973645	Locus_104750	.	+
chr12	7979613	7981427	Locus_104792	.	+
chr12	8007670	8016674	CUFF.212354	.	+
chr12	8009661	8011952	Locus_105176	.	-
chr12	8019002	8022235	Locus_105055	.	-
chr12	8029585	8031898	Locus_104933	.	+
chr12	8058094	8090643	Locus_105202	.	-
chr12	8068167	8068318	blastnOpossum.Locus_33516	.	-
chr12	8602315	8603491	Locus_105031	.	-
chr12	9089715	9099577	Locus_104848	.	+
chr12	9483445	9491455	Locus_105170	.	-
chr12	9499300	9504691	Locus_105047	.	-
chr12	9504891	9509114	CUFF.212822	.	-
chr12	9576392	9593220	Locus_104997	.	-
chr12	10299063	10311749	CUFF.213059	.	-
chr12	10342098	10342798	Locus_104734	.	+
chr12	10346363	10350155	Locus_104938	.	+
chr12	10351044	10351599	Locus_104883	.	+
chr12	10356607	10356936	Locus_104911	.	+
chr12	10361959	10366406	Locus_104733	.	+
chr12	10371192	10379666	Locus_104874	.	+
chr12	10399105	10399611	Locus_104825	.	+
chr12	10402942	10409627	Locus_104688	.	+
chr12	10412414	10413071	Locus_104739	.	+
chr12	10446585	10476440	Locus_104624	.	+
chr12	10543950	10544404	CUFF.213079	.	+
chr12	11179929	11182613	CUFF.213227	.	-
chr12	11195835	11211261	Locus_104869	.	+
chr12	11499145	11499921	Locus_104612	.	+
chr12	11592432	11594628	Locus_105093	.	-
chr12	12390359	12399454	Locus_105218	.	-
chr12	12401571	12402553	Locus_104657	.	+
chr12	12973778	12978540	Locus_105252	.	-
chr12	13025182	13026211	Locus_105265	.	-
chr12	13037083	13040542	Locus_105168	.	-
chr12	13389729	13394278	CUFF.213769	.	-
chr12	13800514	13800993	Locus_104617	.	+
chr12	13839719	13841037	Locus_105153	.	-
chr12	14175304	14238044	Locus_105141	.	-
chr12	14646947	14651021	Locus_104986	.	-
chr12	14973871	14974343	Locus_105018	.	-
chr12	15009825	15025398	Locus_105193	.	-
chr12	15944856	15947840	Locus_104790	.	+
chr12	16273778	16273864	blastnMouse.Locus_92483	.	+
chr12	16274017	16274235	blastnMouse.Locus_92982	.	-
chr12	16314017	16314158	blastnOpossum.Locus_34725	.	-
chr12	16322054	16322196	blastnPan.Locus_117765	.	-
chr12	16453047	16454103	Locus_104808	.	+
chr12	16567585	16569581	CUFF.214446	.	+
chr12	16575791	16578807	Locus_104923	.	+
chr12	16922177	16924207	Locus_104972	.	-
chr12	17674221	17686174	Locus_104679	.	+
chr12	17953931	17955659	Locus_104975	.	-
chr12	17954934	17960229	Locus_104676	.	+
chr12	17962272	17971275	Locus_105236	.	-
chr12	17976891	17987207	Locus_105062	.	-
chr12	17987828	17989965	Locus_105207	.	-
chr12	18111975	18134953	CUFF.214775	.	-
chr12	18632039	18634523	Locus_105271	.	-
chr12	18702576	18702817	blastnPlatypus.Locus_179487	.	-
chr12	18779718	18791338	Locus_105211	.	-
chr12	18806928	18808517	Locus_105194	.	-
chr12	18871865	18875318	Locus_104988	.	-
chr12	18886139	18889073	Locus_105172	.	-
chr12	18892871	18896180	Locus_104944	.	-
chr12	18901159	18902996	Locus_104993	.	-
chr12	19307807	19321744	Locus_104678	.	+
chr12	19332840	19333791	Locus_104737	.	+
chr12	19346435	19356353	Locus_104823	.	+
chr12	19360179	19361009	Locus_104927	.	+
chr12	19366818	19368107	Locus_104878	.	+
chr12	19624107	19624884	Locus_105186	.	-
chr12	19683811	19684830	Locus_104998	.	-
chr12	20032915	20033924	Locus_104783	.	+
chr12	20294847	20299872	Locus_104893	.	+
chr12	20303914	20308073	Locus_104704	.	+
chr13	951802	957961	CUFF.163353	.	+
chr13	1062589	1065348	Locus_83959	.	+
chr13	1133582	1136629	Locus_83889	.	+
chr13	1262752	1264293	Locus_84225	.	-
chr13	1293397	1294934	CUFF.163485	.	-
chr13	1571729	1574895	Locus_84048	.	+
chr13	1844008	1844967	Locus_84080	.	+
chr13	1983084	1998709	Locus_84495	.	-
chr13	2041648	2042420	Locus_84348	.	-
chr13	2064873	2067204	CUFF.163696	.	-
chr13	2070250	2070357	blastnMouse.Locus_3279	.	+
chr13	2071212	2103463	Locus_84320	.	-
chr13	2105979	2114448	Locus_84457	.	-
chr13	2241859	2245369	Locus_84249	.	-
chr13	2253690	2255322	Locus_84207	.	-
chr13	2256728	2260151	Locus_84076	.	+
chr13	2659955	2662201	CUFF.163912	.	+
chr13	2666461	2668704	CUFF.163913	.	+
chr13	2719023	2719897	Locus_84422	.	-
chr13	2725302	2726212	Locus_84096	.	+
chr13	2751770	2752826	CUFF.163926	.	-
chr13	2772604	2775218	Locus_83834	.	+
chr13	2833682	2857455	Locus_84154	.	+
chr13	2851997	2858062	Locus_84525	.	-
chr13	3158402	3158580	blastnPlatypus.Locus_46113	.	+
chr13	3265526	3266053	CUFF.164049	.	-
chr13	3266249	3275622	CUFF.164050	.	-
chr13	3702693	3704446	Locus_84459	.	-
chr13	4090742	4091695	Locus_84050	.	+
chr13	4159017	4160361	Locus_84230	.	-
chr13	4619217	4619487	blastnHuman.ENSG00000253925	.	+
chr13	4924892	4931447	Locus_84031	.	+
chr13	4967049	4970807	CUFF.164625	.	+
chr13	5663783	5664230	blastnMacaque.Locus_314586	.	+
chr13	5717764	5792219	Locus_84220	.	-
chr13	6088395	6088505	blastnGorilla.Locus_226453	.	+
chr13	6223030	6226596	Locus_84170	.	+
chr13	6732890	6737827	CUFF.164706	.	+
chr13	6880318	6881414	Locus_84282	.	-
chr13	6891955	6893392	CUFF.164727	.	-
chr13	6895963	6898412	Locus_84197	.	-
chr13	6898808	6900372	Locus_84433	.	-
chr13	7053875	7053950	blastnHuman.ENSG00000253403	.	+
chr13	7518672	7519592	Locus_84370	.	-
chr13	7894682	7908818	Locus_83912	.	+
chr13	9221544	9224615	Locus_84535	.	-
chr13	9466995	9468169	Locus_83883	.	+
chr13	9684983	9729941	Locus_84528	.	-
chr13	9738977	9739068	blastnHuman.ENSG00000249306	.	+
chr13	9783589	9783784	blastnMouse.Locus_87447	.	+
chr13	10594761	10596671	CUFF.165783	.	+
chr13	11153614	11155794	Locus_83875	.	+
chr13	11182458	11182541	blastnHuman.ENSG00000253449	.	+
chr13	12770689	12772109	Locus_84484	.	-
chr13	12817045	12817853	Locus_84395	.	-
chr13	12939080	12944980	Locus_84218	.	-
chr13	14016250	14037268	Locus_84162	.	+
chr13	14026800	14028157	CUFF.166557	.	+
chr13	14154331	14155346	Locus_84078	.	+
chr13	14207262	14248086	Locus_83914	.	+
chr13	14794827	14796193	Locus_84392	.	-
chr13	14874292	14876756	Locus_83880	.	+
chr13	15233802	15262103	Locus_84028	.	+
chr13	15284602	15298556	CUFF.166924	.	-
chr13	15404159	15405690	Locus_84412	.	-
chr13	15465458	15468093	Locus_84450	.	-
chr13	15531783	15533201	Locus_84411	.	-
chr13	15775642	15777038	Locus_84244	.	-
chr13	15847576	15867942	Locus_84339	.	-
chr13	15884474	15887655	Locus_84275	.	-
chr13	15893356	15894966	Locus_83907	.	+
chr13	15914447	15915865	CUFF.167105	.	+
chr13	15980800	15982542	CUFF.167111	.	-
chr13	16257770	16258931	Locus_84316	.	-
chr13	16568223	16683835	Locus_84133	.	+
chr13	16811595	16812000	Locus_84420	.	-
chr13	16851599	16851743	blastnGorilla.Locus_224886	.	-
chr13	17312781	17313791	Locus_84066	.	+
chr13	17706851	17708233	Locus_84222	.	-
chr13	17932673	17932758	blastnMouse.ENSMUSG00000086312	.	-
chr13	18201003	18201791	CUFF.167793	.	-
chr13	18205424	18207346	Locus_84077	.	+
chr13	18338889	18339886	Locus_84247	.	-
chr13	18395430	18395576	blastnGorilla.Locus_226151	.	+
chr13	18896862	18898586	Locus_84118	.	+
chr13	18906035	18908577	Locus_84391	.	-
chr13	18908738	18909798	Locus_84058	.	+
chr13	18910324	18911781	Locus_83895	.	+
chr14	18348	18694	Locus_71452	.	-
chr14	481141	484188	Locus_71458	.	-
chr14	509235	510445	Locus_71293	.	+
chr14	515800	520804	Locus_71519	.	-
chr14	522672	524124	Locus_71273	.	+
chr14	528061	529219	Locus_71762	.	-
chr14	536734	538226	Locus_71583	.	-
chr14	623174	655576	Locus_71536	.	-
chr14	910739	913656	Locus_71062	.	+
chr14	1301148	1301930	Locus_71263	.	+
chr14	1790615	1795758	CUFF.143101	.	+
chr14	1954431	1955369	Locus_71202	.	+
chr14	1975158	1977907	CUFF.143117	.	+
chr14	2022010	2022686	Locus_71261	.	+
chr14	2402090	2402217	blastnGorilla.Locus_292077	.	+
chr14	2440107	2440390	blastnHuman.ENSG00000233082	.	+
chr14	2461506	2463587	Locus_71295	.	+
chr14	2464136	2466208	Locus_71404	.	+
chr14	2482370	2482481	blastnMacaque.Locus_372466	.	-
chr14	2494031	2499646	Locus_71767	.	-
chr14	2499795	2503074	Locus_71306	.	+
chr14	2504876	2506506	CUFF.143320	.	-
chr14	2508928	2512556	Locus_71437	.	-
chr14	2521061	2526514	CUFF.143325	.	-
chr14	2525723	2526017	Locus_71416	.	-
chr14	2659762	2661864	Locus_71510	.	-
chr14	2684302	2687316	Locus_71434	.	-
chr14	2687979	2693621	Locus_71453	.	-
chr14	2701488	2702052	Locus_71674	.	-
chr14	2817450	2821423	Locus_71113	.	+
chr14	3229212	3230676	Locus_71357	.	+
chr14	3307995	3310397	Locus_71210	.	+
chr14	3462599	3462774	blastnHuman.ENSG00000237286	.	+
chr14	3488865	3499413	Locus_71677	.	-
chr14	3520360	3522424	CUFF.143704	.	-
chr14	3600175	3603757	Locus_71508	.	-
chr14	5383581	5425655	Locus_71446	.	-
chr14	5676880	5678285	Locus_71289	.	+
chr14	5957074	5960666	Locus_71107	.	+
chr14	6260019	6261354	Locus_71294	.	+
chr14	7205495	7206154	CUFF.144902	.	-
chr14	7240662	7241185	Locus_71540	.	-
chr14	7255809	7257763	CUFF.144928	.	+
chr14	7259944	7265054	Locus_71323	.	+
chr14	7282895	7287589	Locus_71119	.	+
chr14	7282895	7284589	Locus_71605	.	-
chr14	8438919	8441305	Locus_71480	.	-
chr14	9083835	9086114	CUFF.146655	.	-
chr14	9150343	9152631	CUFF.146672	.	+
chr14	9317545	9321144	Locus_71766	.	-
chr14	9656689	9710334	Locus_71028	.	+
chr14	9719620	9723049	Locus_71352	.	+
chr14	9757259	9758061	Locus_71624	.	-
chr14	10511307	10513905	Locus_71543	.	-
chr14	10528593	10529430	Locus_71388	.	+
chr14	10588722	10907684	Locus_71465	.	-
chr14	10938769	10938870	blastnHuman.Locus_23846	.	-
chr14	11914281	11914836	Locus_71387	.	+
chr14	12168106	12179002	Locus_71292	.	+
chr14	12776185	12777340	Locus_71297	.	+
chr14	13695351	13698425	Locus_71745	.	-
chr14	14218891	14220080	Locus_71250	.	+
chr14	14295271	14295373	blastnMouse.ENSMUSG00000084862	.	-
chr14	14714149	14714601	Locus_71701	.	-
chr14	14715975	14722710	Locus_71034	.	+
chr14	15002443	15005896	CUFF.147159	.	-
chr14	15290108	15294835	CUFF.147261	.	+
chr14	15606098	15607518	Locus_71142	.	+
chr15	13706	14785	CUFF.215362	.	+
chr15	238387	239975	blastnMouse.ENSMUSG00000091106	.	+
chr15	614813	614972	blastnHuman.Locus_131269	.	+
chr15	871427	872209	CUFF.215593	.	+
chr15	1371543	1375440	Locus_107190	.	-
chr15	1826110	1828680	Locus_106874	.	+
chr15	1845687	1846710	Locus_107032	.	-
chr15	1989791	1995572	Locus_106607	.	+
chr15	2913146	2916887	Locus_107147	.	-
chr15	6892074	6892178	blastnHuman.ENSG00000256560	.	-
chr15	7018500	7018585	blastnPlatypus.Locus_164498	.	+
chr15	7457723	7524048	Locus_107043	.	-
chr15	7462090	7462199	blastnOpossum.Locus_87550	.	+
chr15	7546464	7548992	CUFF.217929	.	-
chr15	7555679	7555914	blastnHuman.ENSG00000223726	.	-
chr15	7563582	7591657	CUFF.217936	.	-
chr15	7647323	7650363	Locus_106962	.	-
chr15	7651147	7651319	blastnMouse.CUFF.73197	.	-
chr15	7655614	7655725	blastnXenopus.Locus_144983	.	-
chr15	7719338	7720881	Locus_106839	.	+
chr15	7889261	7895784	Locus_106634	.	+
chr15	10394441	10397097	Locus_107081	.	-
chr15	10664714	10667448	Locus_106797	.	+
chr15	10811492	10812970	Locus_106820	.	+
chr15	10908966	10909917	Locus_106733	.	+
chr15	11773477	11775065	Locus_106941	.	-
chr15	11802268	11802527	blastnHuman.ENSG00000247019	.	+
chr15	12065667	12068197	Locus_106573	.	+
chr15	12089561	12092750	Locus_107090	.	-
chr15	12114624	12115245	Locus_106831	.	+
chr15	12164941	12165047	blastnOpossum.Locus_90236	.	-
chr15	12178352	12254632	Locus_106600	.	+
chr15	12273502	12303987	Locus_106786	.	+
chr15	12315775	12355763	Locus_106596	.	+
chr15	12343222	12346653	Locus_107020	.	-
chr15	12367391	12373252	Locus_106598	.	+
chr15	12375091	12408994	CUFF.219471	.	+
chr15	12452796	12453044	blastnMacaque.CUFF.283664	.	-
chr15	12828280	12828360	blastnOpossum.Locus_87951	.	+
chr16_random	227920	230042	CUFF.178785	.	-
chr17	578370	579969	Locus_7244	.	-
chr17	583875	585312	Locus_7290	.	-
chr17	588305	589119	Locus_7264	.	-
chr17	593478	599781	Locus_7387	.	-
chr17	607173	609179	Locus_7110	.	+
chr17	610074	612278	Locus_7053	.	+
chr17	612789	613810	Locus_7114	.	+
chr17	1034296	1034407	blastnPlatypus.Locus_132847	.	+
chr17	1376906	1379696	Locus_7321	.	-
chr17	1380251	1380992	Locus_7098	.	+
chr17	1726372	1728882	Locus_7285	.	-
chr17	2322691	2327827	Locus_7070	.	+
chr17	3024908	3026007	Locus_7087	.	+
chr17	3084815	3088923	Locus_7038	.	+
chr17	3119624	3192365	Locus_7249	.	-
chr17	6731644	6731721	blastnHuman.ENSG00000236986	.	-
chr18	2762	5162	Locus_51967	.	-
chr18	276041	281135	Locus_51809	.	+
chr18	586740	587831	Locus_51686	.	+
chr18	930534	931715	Locus_51898	.	+
chr18	958247	958750	Locus_51803	.	+
chr18	962650	964899	Locus_51673	.	+
chr18	1314059	1318766	Locus_52192	.	-
chr18	1350231	1353026	Locus_51826	.	+
chr18	1378889	1381040	Locus_51797	.	+
chr18	1998215	1999116	CUFF.131325	.	-
chr18	2339469	2344821	Locus_51669	.	+
chr18	2364369	2369614	Locus_52165	.	-
chr18	2797929	2807677	Locus_52142	.	-
chr18	2811201	2826875	Locus_52148	.	-
chr18	2840226	2849757	Locus_52013	.	-
chr18	2914375	2915349	Locus_52144	.	-
chr18	2944319	2956053	Locus_52084	.	-
chr18	3011148	3030522	Locus_52040	.	-
chr18	3034932	3041060	CUFF.131546	.	-
chr18	3049378	3052061	CUFF.131556	.	-
chr18	3756633	3758172	Locus_51910	.	-
chr18	3915513	3916540	Locus_51761	.	+
chr18	5716588	5718758	Locus_51760	.	+
chr18	5731751	5759925	Locus_51839	.	+
chr18	6176533	6181840	Locus_51980	.	-
chr18	6686765	6687326	Locus_51841	.	+
chr18	8105503	8112889	Locus_51804	.	+
chr18	8770184	8791196	Locus_52003	.	-
chr18	8775312	8778673	Locus_51733	.	+
chr18	8790465	8790660	blastnGorilla.Locus_224967	.	-
chr18	8793280	8793366	blastnPlatypus.Locus_96065	.	-
chr18	8880367	8920589	Locus_52070	.	-
chr18	10045898	10048178	Locus_52089	.	-
chr18	10902933	10903995	Locus_51834	.	+
chr19	1274880	1275734	Locus_120562	.	+
chr19	1294651	1296333	CUFF.246646	.	-
chr19	1484663	1486795	CUFF.246739	.	+
chr19	1743956	1744414	Locus_120636	.	+
chr19	2041518	2043643	Locus_120980	.	-
chr19	2163591	2164083	Locus_120936	.	-
chr19	2193842	2245004	Locus_120808	.	-
chr19	2238572	2240012	Locus_120869	.	-
chr19	2248944	2263454	Locus_120783	.	-
chr19	2289868	2304534	Locus_120823	.	-
chr19	2312567	2312976	Locus_120832	.	-
chr19	2325082	2335020	Locus_120962	.	-
chr19	2337039	2397545	Locus_120756	.	-
chr19	2400023	2401155	Locus_120623	.	+
chr19	2408886	2438312	Locus_120886	.	-
chr19	2449020	2449747	Locus_120939	.	-
chr19	2455047	2455442	Locus_120981	.	-
chr19	2499434	2505127	CUFF.247173	.	+
chr19	2505362	2509559	Locus_120587	.	+
chr19	2523680	2525068	Locus_120737	.	+
chr19	2559978	2565060	Locus_120915	.	-
chr19	2568420	2572799	Locus_120830	.	-
chr19	3110810	3114119	CUFF.247385	.	+
chr19	3460281	3463577	Locus_120704	.	+
chr19	3685358	3704627	CUFF.247582	.	+
chr19	4558876	4561829	Locus_120970	.	-
chr19	4606705	4606802	blastnGorilla.Locus_225643	.	+
chr19	4958744	4960469	CUFF.248538	.	+
chr19	5545106	5545270	blastnHuman.ENSG00000236457	.	-
chr19	5553774	5553913	blastnPan.Locus_25495	.	+
chr19	6084871	6086964	CUFF.248220	.	-
chr19	7504576	7504939	Locus_120789	.	-
chr19	8227148	8235359	CUFF.249054	.	+
chr19	8282451	8284155	CUFF.249082	.	-
chr19	8286473	8289152	Locus_120818	.	-
chr19	9665434	9666399	Locus_120547	.	+
chr1_random	135779	137069	CUFF.219619	.	-
chr2	92289	93007	Locus_19378	.	+
chr2	490092	498680	CUFF.14800	.	-
chr2	505859	511831	Locus_19769	.	+
chr2	1068423	1077236	Locus_18845	.	+
chr2	1190346	1191460	Locus_20650	.	-
chr2	1515912	1518523	Locus_19157	.	+
chr2	1553591	1555175	CUFF.15097	.	-
chr2	1809958	1811828	Locus_21759	.	-
chr2	2303444	2323696	Locus_21669	.	-
chr2	2323767	2340238	Locus_19207	.	+
chr2	2507410	2510665	Locus_21840	.	-
chr2	2670910	2672485	Locus_21706	.	-
chr2	2717143	2745532	Locus_18855	.	+
chr2	2912330	2927752	Locus_20197	.	+
chr2	2923255	2925374	Locus_20864	.	-
chr2	3296855	3297541	CUFF.15421	.	-
chr2	3519234	3523125	Locus_21248	.	-
chr2	4011336	4020932	Locus_20609	.	-
chr2	4027689	4032322	Locus_20805	.	-
chr2	4061689	4062380	Locus_21321	.	-
chr2	4299355	4302398	Locus_20390	.	+
chr2	4313179	4320721	Locus_18769	.	+
chr2	4328941	4329597	Locus_20811	.	-
chr2	5140671	5142859	Locus_18993	.	+
chr2	5916556	5917409	CUFF.16094	.	-
chr2	6424728	6437510	Locus_21864	.	-
chr2	8034858	8035041	blastnMouse.ENSMUSG00000086663	.	+
chr2	8135232	8135419	blastnPlatypus.Locus_31004	.	-
chr2	8203674	8203837	blastnOpossum.Locus_232043	.	-
chr2	8323538	8346693	Locus_21238	.	-
chr2	8438141	8441052	Locus_20584	.	-
chr2	8451819	8452590	Locus_22032	.	-
chr2	8677561	8682179	Locus_22039	.	-
chr2	8688541	8688910	Locus_20461	.	-
chr2	8708085	8709605	CUFF.16757	.	+
chr2	8712030	8724516	Locus_19985	.	+
chr2	8876762	8888042	Locus_19456	.	+
chr2	8977725	8977855	blastnPlatypus.Locus_31102	.	+
chr2	9711585	9714445	CUFF.16933	.	+
chr2	9720416	9724254	Locus_21402	.	-
chr2	10048146	10049819	Locus_20304	.	+
chr2	10050139	10053242	Locus_20315	.	+
chr2	10068043	10068902	Locus_20343	.	+
chr2	10258663	10266691	CUFF.17146	.	+
chr2	10301093	10303858	CUFF.17154	.	-
chr2	10687174	10692934	CUFF.17246	.	-
chr2	10918178	10918268	blastnHuman.ENSG00000227912	.	+
chr2	11404056	11406844	CUFF.17384	.	+
chr2	11464100	11464338	blastnPan.Locus_72803	.	+
chr2	11545373	11546389	Locus_21226	.	-
chr2	12482522	12563140	Locus_20518	.	-
chr2	12621118	12622976	Locus_20659	.	-
chr2	12624645	12715562	Locus_20553	.	-
chr2	12686988	12692645	CUFF.17437	.	+
chr2	12723487	12723926	blastnPlatypus.Locus_31036	.	-
chr2	12836761	12837653	Locus_19793	.	+
chr2	13033382	13033939	Locus_19621	.	+
chr2	13545468	13546810	Locus_19194	.	+
chr2	13718914	13719786	Locus_20255	.	+
chr2	14040877	14040957	blastnHuman.ENSG00000233825	.	-
chr2	14092650	14093423	Locus_20810	.	-
chr2	14265705	14281378	CUFF.17924	.	+
chr2	14331225	14335596	Locus_19524	.	+
chr2	14346227	14353215	Locus_19972	.	+
chr2	14411444	14415437	Locus_21113	.	-
chr2	14416447	14425839	Locus_20745	.	-
chr2	14430127	14433187	Locus_19731	.	+
chr2	14465025	14472745	CUFF.18010	.	-
chr2	14480742	14488516	Locus_19372	.	+
chr2	14570575	14570684	blastnMouse.ENSMUSG00000085461	.	+
chr2	14573468	14576480	Locus_19515	.	+
chr2	14760991	14761308	CUFF.18135	.	+
chr2	14764710	14789106	CUFF.18139	.	-
chr2	14965418	14968383	CUFF.18192	.	+
chr2	15000031	15000825	Locus_19941	.	+
chr2	15061991	15065469	CUFF.18210	.	-
chr2	15168690	15172136	Locus_22054	.	-
chr2	15218764	15226025	CUFF.18230	.	-
chr2	15328160	15333299	Locus_21476	.	-
chr2	15333340	15336238	Locus_18820	.	+
chr2	15446181	15446838	Locus_20881	.	-
chr2	16320431	16321316	Locus_20151	.	+
chr2	16328194	16329768	CUFF.18561	.	+
chr2	16380790	16384003	Locus_21607	.	-
chr2	16630605	16633613	Locus_20949	.	-
chr2	17059504	17064654	Locus_19620	.	+
chr2	17228893	17230880	Locus_20982	.	-
chr2	17233683	17254463	Locus_20934	.	-
chr2	17333632	17333819	blastnMouse.ENSMUSG00000056329	.	-
chr2	17438747	17446339	CUFF.18844	.	+
chr2	17597536	17599455	CUFF.18916	.	-
chr2	17662587	17668207	CUFF.18951	.	+
chr2	17731558	17734134	CUFF.18990	.	-
chr2	18422729	18433936	CUFF.19189	.	+
chr2	19348868	19353168	Locus_21371	.	-
chr2	19605568	19607444	Locus_19791	.	+
chr2	20092697	20093488	Locus_19552	.	+
chr2	20120332	20122770	Locus_19022	.	+
chr2	20182477	20182621	blastnPlatypus.Locus_33557	.	-
chr2	20187403	20188239	CUFF.19823	.	-
chr2	20273301	20273380	blastnOpossum.Locus_230878	.	-
chr2	20387028	20391814	Locus_20701	.	-
chr2	20407173	20411306	Locus_21522	.	-
chr2	21226506	21229415	Locus_20946	.	-
chr2	21466483	21467774	Locus_19589	.	+
chr2	21521875	21551527	Locus_22128	.	-
chr2	22133157	22139144	CUFF.20229	.	-
chr2	22332529	22333669	Locus_20791	.	-
chr2	22605090	22605292	blastnHuman.ENSG00000244055	.	+
chr2	22814172	22814423	blastnHuman.ENSG00000237819	.	+
chr2	22847961	22850681	Locus_20382	.	+
chr2	22981863	22995852	Locus_18800	.	+
chr2	23236937	23250092	CUFF.20457	.	+
chr2	23495195	23501573	Locus_21384	.	-
chr2	23574884	23579263	Locus_20721	.	-
chr2	23661947	23664314	CUFF.20699	.	+
chr2	23834250	23835305	Locus_19024	.	+
chr2	24196360	24198279	Locus_19651	.	+
chr2	24202253	24203440	Locus_19029	.	+
chr2	24246572	24256883	Locus_19447	.	+
chr2	24344807	24347567	Locus_19262	.	+
chr2	24385680	24390927	CUFF.20947	.	-
chr2	24408016	24408091	blastnMouse.ENSMUSG00000089946	.	-
chr2	25007398	25009181	Locus_20543	.	-
chr2	25009508	25023268	Locus_20353	.	+
chr2	25605904	25606038	blastnGorilla.Locus_294474	.	-
chr2	26546504	26549998	Locus_21287	.	-
chr2	26982598	26996786	Locus_21881	.	-
chr2	26996827	27013847	Locus_19401	.	+
chr2	27022530	27034361	CUFF.21366	.	+
chr2	27064894	27109081	Locus_19397	.	+
chr2	27072730	27074994	Locus_19656	.	+
chr2	27109604	27137108	Locus_19961	.	+
chr2	27116759	27117271	blastnOpossum.Locus_231001	.	-
chr2	27185987	27193110	Locus_18884	.	+
chr2	27362254	27363173	Locus_20417	.	-
chr2	28531122	28531265	blastnHuman.ENSG00000235837	.	-
chr2	28751467	28754115	Locus_19193	.	+
chr2	29579001	29579123	blastnHuman.ENSG00000232821	.	+
chr2	29581409	29582535	CUFF.21721	.	-
chr2	29719656	29723658	CUFF.21727	.	-
chr2	29741798	29757820	Locus_21173	.	-
chr2	30158347	30161385	Locus_20979	.	-
chr2	30238646	30238725	blastnOpossum.Locus_228639	.	-
chr2	30277568	30277766	blastnHuman.Locus_13263	.	-
chr2	30646649	30648034	Locus_20384	.	+
chr2	31178814	31181144	Locus_19823	.	+
chr2	31355050	31355354	Locus_19539	.	+
chr2	31362176	31369386	Locus_19189	.	+
chr2	31371408	31372384	Locus_20062	.	+
chr2	31372704	31375043	Locus_20020	.	+
chr2	31407101	31413233	Locus_21210	.	-
chr2	31413678	31430575	Locus_20067	.	+
chr2	31466210	31467807	Locus_20841	.	-
chr2	31773640	31773752	blastnHuman.ENSG00000233824	.	-
chr2	31787700	31790145	Locus_19663	.	+
chr2	31847565	31847817	blastnPlatypus.Locus_179050	.	-
chr2	32008946	32012937	Locus_21393	.	-
chr2	32013082	32016746	CUFF.22265	.	+
chr2	32035463	32064241	Locus_19425	.	+
chr2	32071864	32072153	Locus_20031	.	+
chr2	32074880	32076173	Locus_20607	.	-
chr2	32101143	32108974	Locus_19754	.	+
chr2	32451635	32454022	CUFF.22406	.	-
chr2	32523869	32524289	blastnMouse.ENSMUSG00000056445	.	+
chr2	32527405	32527613	blastnPlatypus.Locus_178966	.	+
chr2	32528636	32528758	blastnMouse.ENSMUSG00000087626	.	+
chr2	32603372	32603973	blastnHuman.ENSG00000240990	.	+
chr2	32656170	32656352	blastnHuman.ENSG00000253405	.	-
chr2	33065002	33066268	Locus_20164	.	+
chr2	33175596	33176669	Locus_21593	.	-
chr2	33408720	33409958	Locus_20759	.	-
chr2	33615893	33621037	Locus_21738	.	-
chr2	33771340	33771688	Locus_20767	.	-
chr2	34088041	34092092	CUFF.22785	.	-
chr2	34461895	34462440	Locus_19327	.	+
chr2	35089238	35112770	Locus_20015	.	+
chr2	37238470	37239877	Locus_20185	.	+
chr2	37693451	37698604	Locus_22058	.	-
chr2	38103422	38113935	Locus_22082	.	-
chr2	38167360	38172569	Locus_21042	.	-
chr2	38252356	38290550	Locus_21974	.	-
chr2	38339439	38340683	CUFF.23496	.	-
chr2	38528351	38529857	Locus_19784	.	+
chr2	38529659	38567625	Locus_21791	.	-
chr2	38536834	38555591	Locus_20880	.	-
chr2	38625115	38629278	Locus_21977	.	-
chr2	38633375	38638729	CUFF.23610	.	+
chr2	38855169	38904191	Locus_20277	.	+
chr2	38887695	38896906	Locus_19562	.	+
chr2	38946283	38950786	Locus_18924	.	+
chr2	39797162	39802202	Locus_20328	.	+
chr2	39987780	39989232	CUFF.24296	.	+
chr2	40578514	40579617	Locus_19695	.	+
chr2	40601307	40603736	Locus_18951	.	+
chr2	40747629	40747756	blastnMouse.ENSMUSG00000086476	.	-
chr2	41082941	41127914	Locus_20469	.	-
chr2	41117033	41118758	Locus_21339	.	-
chr2	41348726	41350812	CUFF.24272	.	-
chr2	41539740	41540622	Locus_20147	.	+
chr2	41751974	41752147	blastnMouse.ENSMUSG00000085430	.	-
chr2	41874252	41877168	CUFF.24558	.	-
chr2	42408968	42416638	Locus_20854	.	-
chr2	42692854	42693916	Locus_22033	.	-
chr2	42724890	42726152	Locus_19336	.	+
chr2	43011748	43029006	CUFF.25027	.	-
chr2	43250804	43253683	CUFF.25125	.	-
chr2	43275234	43278359	Locus_18909	.	+
chr2	43303782	43304415	Locus_18808	.	+
chr2	43306008	43306736	CUFF.25151	.	+
chr2	43424564	43433552	CUFF.25166	.	+
chr2	43432386	43433837	CUFF.25167	.	-
chr2	43859992	43884714	Locus_19350	.	+
chr2	43916739	43918032	Locus_21309	.	-
chr2	43918521	43919011	Locus_21405	.	-
chr2	43931142	43931229	blastnOpossum.Locus_191604	.	+
chr2	43956603	43956983	CUFF.25277	.	-
chr2	44410363	44411336	Locus_20099	.	+
chr2	44431611	44440625	CUFF.25500	.	-
chr2	44596855	44600126	Locus_21481	.	-
chr2	44798790	44800182	Locus_19616	.	+
chr2	44843693	44844932	CUFF.25565	.	+
chr2	45015542	45061265	Locus_19285	.	+
chr2	45085850	45087736	CUFF.26689	.	-
chr2	45099631	45102489	Locus_20476	.	-
chr2	45116505	45127708	Locus_20749	.	-
chr2	45174735	45181773	CUFF.26731	.	-
chr2	45190108	45192667	CUFF.26738	.	+
chr2	45395947	45409322	CUFF.26771	.	+
chr2	45458090	45463838	Locus_19050	.	+
chr2	45676143	45676706	Locus_21192	.	-
chr2	46111128	46112667	CUFF.25833	.	+
chr2	46271291	46274013	Locus_19639	.	+
chr2	46515880	46516855	Locus_21075	.	-
chr2	46916639	46918444	Locus_22019	.	-
chr2	47030308	47032832	CUFF.26122	.	+
chr2	47039856	47048036	Locus_21675	.	-
chr2	47115036	47117515	Locus_21093	.	-
chr2	47131424	47133160	Locus_22025	.	-
chr2	47170717	47171249	CUFF.26168	.	+
chr2	47178088	47178291	blastnMacaque.Locus_371737	.	+
chr2	47181431	47185152	CUFF.26175	.	+
chr2	47194613	47198623	CUFF.26178	.	+
chr2	47215422	47216854	Locus_20013	.	+
chr2	48258365	48282416	Locus_19058	.	+
chr2	48414236	48424835	CUFF.26500	.	+
chr2	48570868	48572556	Locus_21294	.	-
chr2	48714278	48714360	blastnPan.Locus_17995	.	+
chr2	49082997	49087820	CUFF.26648	.	-
chr2	49495982	49501635	CUFF.27030	.	+
chr2	49545218	49545372	blastnHuman.ENSG00000233854	.	-
chr2	49744841	49744962	blastnPlatypus.Locus_174623	.	-
chr2	49846852	49860065	CUFF.26939	.	+
chr2	49854822	49861214	Locus_20981	.	-
chr2	49861282	49867706	Locus_20054	.	+
chr2	49905813	49910564	CUFF.26965	.	+
chr2	49997631	49998711	CUFF.27043	.	-
chr2	49999422	50000019	Locus_20777	.	-
chr2	50434899	50450639	CUFF.27981	.	+
chr2	50501225	50501555	blastnPlatypus.Locus_171686	.	+
chr2	50732679	50737503	Locus_21824	.	-
chr2	51050965	51052080	Locus_19422	.	+
chr2	51125474	51127013	CUFF.27196	.	+
chr2	51172198	51178232	Locus_19338	.	+
chr2	51259932	51262690	Locus_21116	.	-
chr2	51383383	51385812	Locus_19934	.	+
chr2	51775005	51777697	Locus_22065	.	-
chr2	52152965	52154022	Locus_20314	.	+
chr2	52279715	52281237	Locus_19668	.	+
chr2	55500101	55502186	CUFF.28006	.	+
chr2	55564009	55564636	Locus_19989	.	+
chr2	56566665	56575402	Locus_21760	.	-
chr2	56577840	56578612	Locus_21602	.	-
chr2	56849130	56851129	Locus_19230	.	+
chr2	57484724	57490455	CUFF.28601	.	+
chr2	58157029	58157115	blastnGorilla.CUFF.88973	.	-
chr2	58184861	58185051	blastnPlatypus.Locus_100952	.	+
chr2	58278674	58278797	blastnMacaque.Locus_222012	.	+
chr2	58423700	58430871	CUFF.28888	.	-
chr2	58437683	58440671	Locus_21855	.	-
chr2	58444905	58448019	Locus_19342	.	+
chr2	58569007	58569190	blastnXenopus.Locus_20206	.	+
chr2	58591619	58591700	blastnOpossum.Locus_88478	.	-
chr2	58641956	58642050	blastnMacaque.Locus_221455	.	-
chr2	58685809	58686499	blastnMouse.CUFF.154402	.	+
chr2	58803827	58807064	Locus_19863	.	+
chr2	59155364	59165438	CUFF.29482	.	+
chr2	59306320	59322604	Locus_19277	.	+
chr2	59529663	59529821	blastnMacaque.Locus_475061	.	+
chr2	59702046	59704235	CUFF.28972	.	-
chr2	59741320	59757475	Locus_21096	.	-
chr2	59757849	59759799	Locus_21773	.	-
chr2	59818564	59829659	Locus_22104	.	-
chr2	60897727	60919366	Locus_20116	.	+
chr2	60941575	60943565	Locus_19847	.	+
chr2	60950677	60950750	blastnMouse.CUFF.200244	.	-
chr2	60971832	60972913	Locus_21076	.	-
chr2	60973138	60974953	Locus_20693	.	-
chr2	61008239	61031211	Locus_21659	.	-
chr2	61016320	61019280	Locus_20392	.	+
chr2	61124346	61127062	CUFF.29277	.	+
chr2	61129528	61169528	Locus_19395	.	+
chr2	61197198	61197281	blastnMouse.Locus_86165	.	-
chr2	61302017	61303732	Locus_20618	.	-
chr2	61503302	61505430	Locus_20536	.	-
chr2	61737920	61738622	Locus_19325	.	+
chr2	61806370	61819244	Locus_19145	.	+
chr2	61809159	61885626	Locus_20487	.	-
chr2	61885651	61908057	Locus_19341	.	+
chr2	62012647	62071725	Locus_21966	.	-
chr2	62083895	62087754	CUFF.29574	.	+
chr2	62114673	62115950	Locus_21835	.	-
chr2	62158072	62162069	Locus_21388	.	-
chr2	62172305	62175653	Locus_21426	.	-
chr2	62250079	62251727	Locus_21645	.	-
chr2	62472273	62489997	CUFF.29635	.	+
chr2	62625803	62628287	Locus_21617	.	-
chr2	62627299	62634592	Locus_18905	.	+
chr2	62724813	62725348	CUFF.29798	.	+
chr2	62813616	62815193	Locus_19796	.	+
chr2	62928029	62928115	blastnOpossum.Locus_92465	.	+
chr2	63015802	63027565	Locus_19324	.	+
chr2	63260446	63265842	Locus_21498	.	-
chr2	63675297	63708896	Locus_20804	.	-
chr2	63724211	63725135	Locus_20174	.	+
chr2	64423827	64432376	Locus_18825	.	+
chr2	64733190	64733273	blastnXenopus.Locus_98535	.	+
chr2	64827556	64829418	Locus_19430	.	+
chr2	64873901	64874373	Locus_21348	.	-
chr2	65008443	65008553	blastnMacaque.Locus_475317	.	+
chr2	65018066	65019339	Locus_21092	.	-
chr2	65152150	65152512	blastnGorilla.Locus_440139	.	-
chr2	65337076	65338081	Locus_19648	.	+
chr2	65339798	65343587	Locus_19104	.	+
chr2	65375575	65376780	Locus_18858	.	+
chr2	65737418	65739729	Locus_21768	.	-
chr2	65813210	65813296	blastnHuman.ENSG00000238221	.	-
chr2	65922076	65924151	Locus_20119	.	+
chr2	66035900	66038080	Locus_21069	.	-
chr2	66039643	66045229	Locus_19046	.	+
chr2	66129276	66138441	Locus_19055	.	+
chr2	66147494	66149207	Locus_21100	.	-
chr2	66377140	66378342	CUFF.31009	.	-
chr2	66962565	66974137	CUFF.30891	.	+
chr2	67000407	67001316	CUFF.30904	.	-
chr2	67035676	67067892	CUFF.30911	.	-
chr2	67060408	67061386	Locus_19707	.	+
chr2	67195226	67196258	Locus_22056	.	-
chr2	67255782	67259543	Locus_20605	.	-
chr2	67691108	67692715	Locus_20753	.	-
chr2	68062239	68062788	Locus_21411	.	-
chr2	68069464	68077059	Locus_21849	.	-
chr2	68237440	68237761	blastnPan.Locus_105216	.	+
chr2	68335366	68356286	Locus_19829	.	+
chr2	68389967	68392631	Locus_20049	.	+
chr2	68614095	68616105	Locus_21712	.	-
chr2	68626771	68634567	Locus_21969	.	-
chr2	68635677	68646090	blastnOpossum.Locus_88009	.	+
chr2	68646919	68657593	Locus_21837	.	-
chr2	68658198	68660727	Locus_21729	.	-
chr2	68666571	68732423	Locus_21204	.	-
chr2	68672292	68680367	CUFF.31356	.	+
chr2	69100951	69103907	Locus_21191	.	-
chr2	69336066	69344382	CUFF.31702	.	-
chr2	69421644	69427356	Locus_22090	.	-
chr2	69687922	69688820	Locus_18910	.	+
chr2	69705290	69706814	CUFF.31988	.	+
chr2	70161227	70162827	Locus_21415	.	-
chr2	70611242	70611744	Locus_22077	.	-
chr2	70915884	70942087	Locus_22122	.	-
chr2	71214237	71222536	Locus_21153	.	-
chr2	72337532	72342384	Locus_22041	.	-
chr2	74029034	74184279	Locus_19191	.	+
chr2	74337336	74338543	Locus_21801	.	-
chr2	75290555	75292174	CUFF.32096	.	+
chr2	76454049	76467983	Locus_20459	.	-
chr2	77109934	77161255	Locus_20066	.	+
chr2	77547494	77555778	CUFF.32323	.	-
chr2	78165415	78168678	Locus_19768	.	+
chr2	78176487	78177378	Locus_19968	.	+
chr2	78410528	78413421	Locus_21333	.	-
chr2	78444358	78444922	CUFF.32584	.	-
chr2	78449159	78450287	Locus_20209	.	+
chr2	78475209	78478703	Locus_20748	.	-
chr2	78478823	78492573	Locus_21678	.	-
chr2	78719754	78744355	Locus_20023	.	+
chr2	80204621	80205076	Locus_20898	.	-
chr2	80293757	80294932	Locus_19875	.	+
chr2	80313285	80315178	Locus_21541	.	-
chr2	80329170	80330387	CUFF.32846	.	-
chr2	80624067	80647964	Locus_19045	.	+
chr2	81378415	81379281	CUFF.32990	.	-
chr2	81560624	81560766	blastnMacaque.Locus_313770	.	+
chr2	82038470	82039549	Locus_19799	.	+
chr2	82039775	82041000	Locus_19408	.	+
chr2	82624405	82625728	CUFF.33159	.	-
chr2	82630985	82632182	Locus_18988	.	+
chr2	82911253	82913297	CUFF.33215	.	-
chr2	83267263	83278751	Locus_19359	.	+
chr2	83297493	83298980	Locus_21516	.	-
chr2	83534536	83538700	Locus_19788	.	+
chr2	83676060	83678512	Locus_19010	.	+
chr2	84099584	84103817	CUFF.33410	.	-
chr2	84146095	84150755	CUFF.33431	.	-
chr2	85143913	85205072	Locus_20836	.	-
chr2	85286582	85290736	Locus_21960	.	-
chr2	85351907	85353418	Locus_21997	.	-
chr2	85731506	85756832	Locus_21407	.	-
chr2	85925691	85928666	Locus_20696	.	-
chr2	86041799	86045684	Locus_21240	.	-
chr2	86165753	86168233	Locus_20928	.	-
chr2	86173453	86175724	Locus_20539	.	-
chr2	86230746	86246435	CUFF.33872	.	-
chr2	86382075	86384387	Locus_19346	.	+
chr2	86776396	86786072	Locus_19360	.	+
chr2	86849682	86850413	Locus_21233	.	-
chr2	87048429	87055856	Locus_19744	.	+
chr2	87401293	87406564	Locus_20978	.	-
chr2	88217092	88220898	CUFF.34672	.	+
chr2	88269701	88271031	CUFF.34271	.	-
chr2	88308641	88310152	Locus_22133	.	-
chr2	88402444	88402554	blastnPlatypus.Locus_20490	.	+
chr2	88498795	88500162	Locus_20396	.	+
chr2	88540168	88540452	blastnPlatypus.Locus_20451	.	+
chr2	89199557	89199739	blastnPlatypus.Locus_20499	.	+
chr2	89441182	89441307	blastnPlatypus.Locus_20429	.	+
chr2	89670798	89671126	blastnPan.CUFF.444437	.	+
chr2	89704809	89704928	blastnHuman.ENSG00000248962	.	-
chr2	89956135	89977373	Locus_22046	.	-
chr2	90045710	90045813	blastnPlatypus.Locus_20417	.	-
chr2	90413224	90415713	Locus_20761	.	-
chr2	90792030	90793422	Locus_20760	.	-
chr2	90796390	90796964	Locus_19349	.	+
chr2	90809453	90810385	CUFF.34506	.	-
chr2	91365860	91367626	Locus_18976	.	+
chr2	91374764	91379551	CUFF.34677	.	-
chr2	91386455	91394251	Locus_22072	.	-
chr2	91714505	91718684	CUFF.34704	.	-
chr2	91751205	91755037	CUFF.34733	.	+
chr2	91755271	91761621	Locus_19421	.	+
chr2	92008591	92009673	CUFF.34776	.	-
chr2	92197679	92198314	CUFF.34841	.	+
chr2	93047959	93049933	Locus_19432	.	+
chr2	93051129	93053632	Locus_21529	.	-
chr2	93297504	93297761	blastnMouse.Locus_2956	.	+
chr2	93310800	93320346	Locus_20501	.	-
chr2	93523957	93529395	blastnMacaque.Locus_221453	.	-
chr2	93613640	93616759	CUFF.35187	.	+
chr2	93626378	93626696	blastnPan.CUFF.126475	.	-
chr2	94251734	94252461	Locus_21747	.	-
chr2	94253907	94255676	Locus_21688	.	-
chr2	94257585	94258306	Locus_21972	.	-
chr2	94558150	94661525	Locus_19391	.	+
chr2	94670287	94671710	Locus_20364	.	+
chr2	94709489	94723260	Locus_19777	.	+
chr2	94912654	94914863	CUFF.35458	.	+
chr2	94978707	94979580	Locus_19153	.	+
chr2	95102336	95102601	blastnMacaque.Locus_222230	.	+
chr2	95814845	95861705	Locus_21391	.	-
chr2	96453119	96482507	Locus_19675	.	+
chr2	96717092	96791260	Locus_20559	.	-
chr2	97103290	97107382	Locus_18847	.	+
chr2	97103745	97137582	Locus_20837	.	-
chr2	97137796	97225700	Locus_19710	.	+
chr2	97150922	97152924	Locus_22107	.	-
chr2	97271538	97287321	Locus_21524	.	-
chr2	97491615	97495946	Locus_20814	.	-
chr2	97796887	97797608	Locus_20041	.	+
chr2	98322285	98434095	Locus_19696	.	+
chr2	98387102	98390394	CUFF.35799	.	+
chr2	98435943	98454256	Locus_19759	.	+
chr2	98523050	98523893	Locus_20043	.	+
chr2	98528147	98530271	Locus_19563	.	+
chr2	98660446	98661891	Locus_19551	.	+
chr2	98762839	98763321	Locus_21693	.	-
chr2	98998286	98998953	Locus_20072	.	+
chr2	99200091	99201921	Locus_20913	.	-
chr2	99894558	99895141	CUFF.36179	.	-
chr2	99903371	99908287	CUFF.36182	.	-
chr2	99911709	99930925	Locus_19414	.	+
chr2	99933046	100133514	Locus_19004	.	+
chr2	100141328	100141913	Locus_19650	.	+
chr2	100727894	100731953	Locus_19008	.	+
chr2	100786553	100787915	Locus_21223	.	-
chr2	100869403	100871243	CUFF.36336	.	-
chr2	100977645	100984879	Locus_20198	.	+
chr2	101349903	101364371	Locus_18871	.	+
chr2	101359782	101364371	Locus_20616	.	-
chr2	101381208	101382033	CUFF.36567	.	+
chr2	101387920	101388654	Locus_21432	.	-
chr2	101418728	101422607	Locus_20128	.	+
chr2	101827154	101829753	Locus_19303	.	+
chr2	102256110	102257160	CUFF.36688	.	+
chr2	102819659	102820761	Locus_21070	.	-
chr2	102911160	102918957	CUFF.36736	.	-
chr2	102925801	102933472	Locus_21084	.	-
chr2	103353809	103357115	Locus_21470	.	-
chr2	103943744	103945949	Locus_18862	.	+
chr2	104561450	104575501	CUFF.37088	.	-
chr2	104644165	104655740	Locus_19883	.	+
chr2	104691897	104692884	Locus_19574	.	+
chr2	104927209	104963260	Locus_21873	.	-
chr2	105269223	105270699	Locus_21467	.	-
chr2	105415995	105417082	Locus_22035	.	-
chr2	105759497	105761395	CUFF.37501	.	-
chr2	105888934	105890987	CUFF.37514	.	-
chr2	105902767	105902886	blastnOpossum.Locus_86724	.	-
chr2	105941603	105942066	Locus_19102	.	+
chr2	106227641	106229100	CUFF.37616	.	+
chr2	106396546	106398581	Locus_21012	.	-
chr2	106608944	106609112	blastnPlatypus.Locus_177757	.	+
chr2	106996747	106998567	Locus_18989	.	+
chr2	107006102	107008281	Locus_20075	.	+
chr2	107034173	107036689	Locus_20317	.	+
chr2	107043095	107045413	CUFF.37816	.	+
chr2	107175954	107187690	CUFF.37827	.	+
chr2	107838555	107860247	CUFF.37973	.	-
chr2	108107802	108108804	Locus_20258	.	+
chr2	108343379	108343690	Locus_20692	.	-
chr2	108860911	108891334	Locus_18985	.	+
chr2	108885191	108890270	Locus_21132	.	-
chr2	108938736	108950780	Locus_18794	.	+
chr2	108989493	108990293	CUFF.38064	.	-
chr2	109009509	109012641	Locus_19557	.	+
chr2	109437661	109439210	Locus_20032	.	+
chr2	110069013	110069871	CUFF.38488	.	+
chr2	111264590	111265161	Locus_22151	.	-
chr2	111405759	111413173	Locus_21000	.	-
chr2	111415786	111422308	Locus_21431	.	-
chr2	111624235	111624807	Locus_19978	.	+
chr2	111919449	111922840	Locus_21161	.	-
chr2	112168372	112211502	Locus_21754	.	-
chr2	112634582	112635699	Locus_21183	.	-
chr2	113188657	113188780	blastnOpossum.CUFF.47314	.	+
chr2	113411791	113414441	Locus_20051	.	+
chr2	113509949	113519359	CUFF.38987	.	+
chr2	113593575	113597151	Locus_20792	.	-
chr2	113912635	113934182	Locus_18887	.	+
chr2	114039429	114045546	CUFF.39135	.	-
chr2	114339924	114360218	Locus_18987	.	+
chr2	114706345	114708142	CUFF.39259	.	+
chr2	114767221	114769198	CUFF.39295	.	+
chr2	114944159	114947861	Locus_20651	.	-
chr2	115020109	115023389	Locus_19714	.	+
chr2	115025511	115027301	CUFF.39744	.	+
chr2	115035147	115040711	Locus_19910	.	+
chr2	115096518	115109147	Locus_19131	.	+
chr2	115196661	115199287	Locus_21680	.	-
chr2	115664810	115666709	Locus_19804	.	+
chr2	116716385	116720149	Locus_21753	.	-
chr2	116733125	116742796	Locus_20118	.	+
chr2	117007249	117008367	Locus_18799	.	+
chr2	117018112	117018210	blastnPan.CUFF.393993	.	-
chr2	118126576	118126719	blastnHuman.ENSG00000253205	.	-
chr2	118144227	118202538	Locus_19482	.	+
chr2	118365752	118365872	blastnPlatypus.Locus_178174	.	+
chr2	118373547	118374738	Locus_21184	.	-
chr2	118479283	118484631	Locus_20223	.	+
chr2	118531871	118533277	CUFF.39956	.	+
chr2	118550180	118598347	CUFF.39966	.	-
chr2	118790095	118790697	blastnOpossum.Locus_87683	.	-
chr2	118835779	118835877	blastnMouse.Locus_99195	.	-
chr2	118846461	118846581	blastnHuman.Locus_174894	.	+
chr2	118879712	118894209	Locus_21079	.	-
chr2	118919252	118927409	blastnOpossum.Locus_87178	.	-
chr2	120417327	120418820	CUFF.40191	.	+
chr2	120453692	120466179	Locus_21948	.	-
chr2	120474211	120479406	Locus_21174	.	-
chr2	120484847	120490362	Locus_20309	.	+
chr2	121003260	121017192	CUFF.40237	.	-
chr2	121799819	121805805	CUFF.40400	.	+
chr2	121943892	121945173	CUFF.40405	.	-
chr2	122881186	122882880	Locus_19544	.	+
chr2	123040250	123041425	Locus_19662	.	+
chr2	123731342	123749927	blastnPlatypus.Locus_95838	.	-
chr2	123874476	123874699	blastnMouse.Locus_99174	.	-
chr2	123961333	123961765	blastnOpossum.Locus_89158	.	-
chr2	124039504	124066097	Locus_19673	.	+
chr2	124041636	124041837	blastnHuman.ENSG00000253681	.	-
chr2	124044242	124044438	blastnMouse.ENSMUSG00000091773	.	+
chr2	124399831	124421888	Locus_20078	.	+
chr2	124496576	124505199	Locus_19866	.	+
chr2	124559181	124559272	blastnXenopus.Locus_157135	.	+
chr2	124768289	124788085	Locus_21603	.	-
chr2	124800061	124800162	blastnGorilla.Locus_18026	.	+
chr2	125138496	125142523	Locus_20374	.	+
chr2	125151163	125165841	CUFF.40924	.	+
chr2	125481169	125488101	Locus_21284	.	-
chr2	125493307	125495485	Locus_19820	.	+
chr2	125773703	125776067	CUFF.41084	.	-
chr2	125790719	125794923	Locus_19785	.	+
chr2	125892210	125893728	Locus_20652	.	-
chr2	125899075	125905405	Locus_20092	.	+
chr2	126403499	126411536	Locus_19579	.	+
chr2	126743024	126750459	Locus_21727	.	-
chr2	126751340	126753732	Locus_21808	.	-
chr2	126914908	126931644	Locus_21817	.	-
chr2	127976522	127979744	Locus_20333	.	+
chr2	127994652	127997359	Locus_19268	.	+
chr2	128010621	128026809	Locus_19021	.	+
chr2	128090750	128095737	Locus_21303	.	-
chr2	128095817	128118329	Locus_19702	.	+
chr2	128575998	128576120	blastnHuman.ENSG00000253553	.	+
chr2	128595150	128597024	Locus_21703	.	-
chr2	129268924	129269419	CUFF.41667	.	-
chr2	129325399	129325786	Locus_21982	.	-
chr2	129326595	129336865	CUFF.41683	.	-
chr2	129333198	129333855	Locus_18907	.	+
chr2	129539448	129549817	Locus_19416	.	+
chr2	129724587	129728102	Locus_22040	.	-
chr2	129929066	129929617	Locus_21134	.	-
chr2	129950462	129954850	Locus_21048	.	-
chr2	129954905	129957512	Locus_20334	.	+
chr2	130318916	130328082	Locus_19859	.	+
chr2	130323247	130324941	Locus_20613	.	-
chr2	130403627	130403738	blastnXenopus.Locus_181006	.	+
chr2	130603886	130604061	blastnHuman.ENSG00000253722	.	+
chr2	130655009	130665601	Locus_21806	.	-
chr2	130730338	130732900	Locus_21484	.	-
chr2	130813875	130818475	Locus_21921	.	-
chr2	131014436	131016234	CUFF.42125	.	-
chr2	131016300	131020872	Locus_19825	.	+
chr2	131173253	131175580	Locus_20604	.	-
chr2	131308100	131308984	Locus_19808	.	+
chr2	131342758	131342832	blastnMacaque.Locus_18231	.	+
chr2	131663283	131665054	CUFF.42302	.	-
chr2	131892770	131893525	Locus_21188	.	-
chr2	131994079	131994240	blastnOpossum.Locus_92598	.	-
chr2	132558586	132558864	blastnPlatypus.Locus_135834	.	+
chr2	132579264	132585442	Locus_19400	.	+
chr2	132796837	132800343	CUFF.42608	.	-
chr2	132861103	132862148	CUFF.42624	.	-
chr2	132880655	132881144	Locus_21943	.	-
chr2	133052584	133055191	Locus_20423	.	-
chr2	133572071	133575925	Locus_21922	.	-
chr2	133597779	133599546	Locus_22089	.	-
chr2	133606383	133607498	Locus_19007	.	+
chr2	133827391	133829119	Locus_20183	.	+
chr2	133920980	133922274	Locus_21622	.	-
chr2	133959142	133963545	CUFF.43013	.	+
chr2	133978358	133988495	Locus_21344	.	-
chr2	134005190	134006374	Locus_22112	.	-
chr2	134337225	134337779	Locus_21035	.	-
chr2	134344533	134345709	CUFF.43136	.	+
chr2	134366232	134367741	CUFF.43147	.	-
chr2	134385305	134385775	Locus_21349	.	-
chr2	135418605	135435312	Locus_20819	.	-
chr2	135430383	135434865	Locus_20715	.	-
chr2	135630580	135631784	Locus_21836	.	-
chr2	135686878	135687875	Locus_19849	.	+
chr2	135879213	135879566	blastnHuman.ENSG00000254041	.	-
chr2	135909330	135912199	Locus_20924	.	-
chr2	135914920	135915555	CUFF.43523	.	-
chr2	136235030	136237444	Locus_20941	.	-
chr2	136409777	136411647	Locus_21795	.	-
chr2	137275819	137278841	CUFF.43712	.	-
chr2	137459127	137460714	Locus_19767	.	+
chr2	137623997	137625978	CUFF.43769	.	-
chr2	138247892	138250758	Locus_21868	.	-
chr2	139577210	139603167	Locus_20086	.	+
chr2	140074914	140077183	Locus_20617	.	-
chr2	140169033	140170762	CUFF.43978	.	+
chr2	140487643	140490984	Locus_21897	.	-
chr2	140832073	140832915	Locus_20571	.	-
chr2	140833797	140834362	Locus_21828	.	-
chr2	140835321	140838081	CUFF.44006	.	+
chr2	140850969	140851908	Locus_19273	.	+
chr2	141051929	141056862	CUFF.44231	.	+
chr2	141076607	141083404	Locus_21080	.	-
chr2	141457175	141465178	Locus_19205	.	+
chr2	141706554	141726768	Locus_21266	.	-
chr2	141796552	141800707	Locus_19874	.	+
chr2	141876071	141876582	Locus_20531	.	-
chr2	141946574	141956190	Locus_19217	.	+
chr2	141974021	141975871	Locus_21567	.	-
chr2	141975878	141980384	Locus_19035	.	+
chr2	143091955	143096893	Locus_19573	.	+
chr2	143292557	143295029	CUFF.44540	.	-
chr2	143382416	143382839	Locus_21157	.	-
chr2	143413461	143443808	Locus_20429	.	-
chr2	143443820	143446350	Locus_20003	.	+
chr2	143451094	143452499	Locus_20552	.	-
chr2	143483019	143484795	Locus_19306	.	+
chr2	143720140	143720259	blastnMouse.ENSMUSG00000086801	.	+
chr2	143930943	144009324	Locus_21734	.	-
chr2	143941402	143941968	Locus_18786	.	+
chr2	144082101	144088423	Locus_20291	.	+
chr2	144273367	144273858	Locus_21635	.	-
chr2	144346123	144346252	blastnHuman.ENSG00000253167	.	+
chr2	144518432	144523976	Locus_19184	.	+
chr2	144534496	144536033	Locus_20920	.	-
chr2	144541595	144543636	Locus_19699	.	+
chr2	144767869	144768825	Locus_18842	.	+
chr2	144807345	144856909	CUFF.44928	.	-
chr2	144937404	144937892	blastnHuman.ENSG00000254010	.	+
chr2	144953458	144956545	Locus_19424	.	+
chr2	144991093	144993491	CUFF.44978	.	-
chr2	145026160	145032329	Locus_20403	.	+
chr2	145145317	145180856	Locus_21242	.	-
chr2	145219270	145245995	Locus_20886	.	-
chr2	145308982	145310737	Locus_18919	.	+
chr2	145318822	145329454	Locus_20840	.	-
chr2	145370514	145379200	Locus_20598	.	-
chr2	145411611	145501090	Locus_19166	.	+
chr2	145439627	145444241	CUFF.45097	.	+
chr2	145466221	145466951	Locus_20626	.	-
chr2	145742570	145747503	Locus_20998	.	-
chr2	145770651	145770779	blastnOrangutan.Locus_228058	.	+
chr2	145954164	145954254	blastnOpossum.Locus_88463	.	+
chr2	145982859	145984303	Locus_21653	.	-
chr2	146060432	146064160	Locus_20795	.	-
chr2	146368230	146393339	CUFF.45295	.	-
chr2	146378738	146379313	CUFF.45298	.	-
chr2	146451475	146452357	Locus_20037	.	+
chr2	147060897	147062055	Locus_20918	.	-
chr2	147217491	147218709	Locus_20093	.	+
chr2	147708536	147732120	Locus_19296	.	+
chr2	147738376	147739794	Locus_20961	.	-
chr2	147849110	147851145	Locus_19298	.	+
chr2	148179061	148179723	Locus_20675	.	-
chr2	148275669	148275884	blastnHuman.ENSG00000248492	.	+
chr2	149409782	149415024	CUFF.45657	.	-
chr2	149450812	149456645	CUFF.45715	.	-
chr2	149458481	149464351	CUFF.45720	.	-
chr2	149628464	149629015	Locus_21616	.	-
chr2	149634907	149637616	Locus_20801	.	-
chr2	149637648	149641663	Locus_19531	.	+
chr2	149672331	149673947	Locus_19142	.	+
chr2	149780336	149780490	blastnPlatypus.Locus_188726	.	+
chr2	150595576	150598161	Locus_19446	.	+
chr2	150599007	150601447	Locus_21872	.	-
chr2	150604149	150605195	Locus_20270	.	+
chr2	150748362	150758669	CUFF.45852	.	-
chr2	150960017	150963452	CUFF.45930	.	+
chr2	151600097	151601100	CUFF.46332	.	-
chr2	151701821	151704033	Locus_19523	.	+
chr2	151740486	151756358	CUFF.46285	.	+
chr2	151849204	151881604	Locus_21930	.	-
chr2	151943533	151945201	Locus_19127	.	+
chr2	152461169	152486561	CUFF.46015	.	-
chr2	153056712	153057611	Locus_19250	.	+
chr2	153060843	153065165	CUFF.46140	.	+
chr2	153092847	153093960	Locus_21535	.	-
chr2	153108744	153111425	Locus_19869	.	+
chr2	153252957	153254103	Locus_18945	.	+
chr2	153273888	153277387	Locus_19329	.	+
chr2	153674365	153684289	Locus_19755	.	+
chr2	153712134	153719241	CUFF.46226	.	+
chr2	153721502	153730592	CUFF.46230	.	+
chr2	153731893	153810286	Locus_19120	.	+
chr2	153778493	153778916	Locus_19965	.	+
chr2	153807672	153843528	CUFF.46242	.	+
chr2	153951123	153952255	CUFF.46259	.	+
chr2	153965080	153965570	Locus_19331	.	+
chr2	154249614	154265865	Locus_21831	.	-
chr2	154581332	154596380	CUFF.46664	.	+
chr20	99912	101701	Locus_73520	.	-
chr20	129996	131736	CUFF.138467	.	+
chr20	549439	550277	Locus_73358	.	-
chr20	794292	798355	Locus_73315	.	+
chr20	800297	804449	Locus_73364	.	-
chr20	1568079	1573286	Locus_73061	.	+
chr20	1925509	1927244	Locus_73596	.	-
chr20	1927762	1928685	Locus_73515	.	-
chr20	1936144	1937827	Locus_73141	.	+
chr20	2034542	2036443	CUFF.139114	.	+
chr20	2098716	2100675	Locus_73583	.	-
chr20	2402907	2404257	Locus_73285	.	+
chr20	2477153	2477271	blastnHuman.ENSG00000225865	.	-
chr20	2701310	2708446	CUFF.139320	.	+
chr20	2979918	2981731	Locus_73444	.	-
chr20	3065074	3067005	Locus_73453	.	-
chr20	3342239	3352932	Locus_73296	.	+
chr20	3353665	3369319	Locus_73076	.	+
chr20	3390911	3391076	blastnPlatypus.Locus_88914	.	+
chr20	3412061	3412150	blastnOpossum.Locus_321607	.	-
chr20	3452378	3455621	Locus_73563	.	-
chr20	3457209	3469068	Locus_73379	.	-
chr20	3470841	3496586	Locus_73545	.	-
chr20	3573020	3582962	Locus_73438	.	-
chr20	3853491	3926490	Locus_73204	.	+
chr20	3965707	4013976	Locus_73068	.	+
chr20	4063125	4065646	Locus_73573	.	-
chr20	4068082	4068933	CUFF.139661	.	+
chr20	4098031	4114482	CUFF.139664	.	+
chr20	4182085	4182197	blastnPlatypus.Locus_93709	.	-
chr20	4197772	4203008	Locus_73134	.	+
chr20	4259345	4260866	Locus_73540	.	-
chr20	4290837	4292364	Locus_73541	.	-
chr20	4304857	4307315	CUFF.139693	.	-
chr20	4308209	4315443	CUFF.139697	.	+
chr20	4318073	4319756	Locus_73326	.	+
chr20	4321650	4346616	Locus_73082	.	+
chr20	4335940	4339501	CUFF.139717	.	+
chr20	4393380	4397921	CUFF.139741	.	+
chr20	4421287	4422910	Locus_73318	.	+
chr20	4429824	4431544	CUFF.139758	.	+
chr20	4433838	4434429	CUFF.139759	.	-
chr20	4503391	4511567	Locus_73375	.	-
chr20	4688761	4689285	Locus_73507	.	-
chr20	4694171	4695311	Locus_73489	.	-
chr20	4712454	4737534	Locus_73374	.	-
chr20	4740640	4784778	CUFF.139810	.	+
chr20	5352325	5357589	Locus_73272	.	+
chr20	5581295	5582420	Locus_73216	.	+
chr20	5587307	5589021	CUFF.140121	.	-
chr20	5598176	5599413	CUFF.140131	.	-
chr20	6706766	6710592	Locus_73257	.	+
chr20	7463102	7468799	blastnHuman.ENSG00000225106	.	-
chr20	7858912	7859034	blastnHuman.ENSG00000228812	.	+
chr20	8138916	8142578	Locus_73062	.	+
chr20	8144386	8146275	CUFF.140717	.	+
chr20	8153585	8157001	CUFF.140718	.	-
chr20	8197951	8199605	CUFF.140733	.	-
chr20	8477894	8484077	Locus_73245	.	+
chr20	8675773	8680597	Locus_73240	.	+
chr20	9271854	9273150	Locus_73362	.	-
chr20	9274777	9282123	Locus_73497	.	-
chr20	9300078	9310818	CUFF.141184	.	-
chr20	9315009	9325386	Locus_73273	.	+
chr20	9370291	9379615	CUFF.141216	.	-
chr20	10173866	10180167	Locus_73212	.	+
chr20	11106546	11113382	Locus_73361	.	-
chr20	11413386	11414521	Locus_73239	.	+
chr20	11529389	11532342	Locus_73335	.	+
chr20	11533297	11535662	Locus_73147	.	+
chr20	11546341	11548262	Locus_73246	.	+
chr20	11548835	11568316	Locus_73276	.	+
chr20	11558264	11562580	Locus_73405	.	-
chr20	11713865	11890650	Locus_73386	.	-
chr20	11889914	11894029	Locus_73107	.	+
chr20	12000838	12013193	Locus_73255	.	+
chr20	12013609	12016717	CUFF.142059	.	+
chr20	12095812	12104249	CUFF.142094	.	+
chr20	12113610	12113966	Locus_73485	.	-
chr20	12497632	12512785	Locus_73572	.	-
chr20	12589909	12590127	blastnHuman.ENSG00000231703	.	+
chr20	12815820	12816772	Locus_73429	.	-
chr20	12819610	12819712	blastnPlatypus.Locus_99452	.	+
chr20	12939951	12940225	blastnMouse.CUFF.122810	.	-
chr20	12990664	12990760	blastnMouse.Locus_34954	.	-
chr20	13120059	13131433	CUFF.142270	.	+
chr20	13392126	13393295	CUFF.142325	.	+
chr20	13623611	13625913	CUFF.142413	.	+
chr20	13731550	13736173	Locus_73415	.	-
chr20	13970180	13973772	Locus_73080	.	+
chr20	13975492	13976111	CUFF.142501	.	+
chr21	477014	477121	blastnMouse.Locus_111260	.	+
chr21	698883	699490	Locus_1039	.	+
chr21	715377	717371	Locus_1391	.	-
chr21	727482	728651	Locus_1051	.	+
chr21	733446	733841	Locus_1101	.	+
chr21	834368	839064	CUFF.183	.	+
chr21	858545	859142	Locus_992	.	+
chr21	1176625	1178809	CUFF.6364	.	+
chr21	1259844	1262371	Locus_1006	.	+
chr21	1618597	1630262	CUFF.6790	.	-
chr21	1705116	1706975	Locus_1061	.	+
chr21	1899319	1900363	Locus_1326	.	-
chr21	2600920	2603395	Locus_1220	.	-
chr21	2613048	2614010	CUFF.489	.	+
chr21	2623045	2627159	Locus_1096	.	+
chr21	2795390	2796354	Locus_1156	.	+
chr21	2957444	2994669	Locus_1372	.	-
chr21	2969801	2969898	blastnMacaque.Locus_191860	.	+
chr21	2984772	2986665	CUFF.640	.	+
chr21	3963173	3963442	blastnOpossum.Locus_391423	.	+
chr21	4050466	4052611	Locus_1442	.	-
chr21	4052739	4054164	Locus_1036	.	+
chr21	4056227	4059440	Locus_1125	.	+
chr21	4152557	4152647	blastnHuman.ENSG00000225602	.	+
chr21	4424406	4426715	CUFF.2145	.	+
chr21	4791440	4792671	Locus_1187	.	+
chr21	4793056	4793567	Locus_1103	.	+
chr21	5092288	5094163	Locus_1381	.	-
chr21	6028989	6034815	Locus_1094	.	+
chr21	6110906	6122036	Locus_1379	.	-
chr21	6121419	6130317	Locus_1060	.	+
chr21	6281838	6283371	Locus_1137	.	+
chr21	6283696	6285931	Locus_1026	.	+
chr21	6470396	6472090	CUFF.12525	.	-
chr21	6524798	6526458	Locus_1369	.	-
chr21	6764570	6773632	Locus_1151	.	+
chr22	590869	593398	Locus_80925	.	+
chr22	767395	767670	blastnHuman.ENSG00000253100	.	-
chr22	932717	934212	CUFF.162085	.	+
chr22	984923	994817	Locus_80911	.	+
chr22	1232179	1232354	blastnHuman.ENSG00000253837	.	-
chr22	1327566	1329118	Locus_81013	.	-
chr22	1633616	1668349	Locus_81038	.	-
chr22	2091793	2093800	CUFF.162318	.	-
chr22	2103764	2103844	blastnMouse.Locus_46374	.	-
chr22	2196797	2196962	blastnMouse.CUFF.24449	.	+
chr22	2197593	2200205	Locus_81010	.	-
chr22	2309612	2309686	blastnXenopus.Locus_146951	.	+
chr22	2538446	2538537	blastnOpossum.Locus_316862	.	+
chr22	2914009	2916702	Locus_80931	.	+
chr22	2954342	3038997	Locus_81058	.	-
chr22	3039090	3043228	Locus_80999	.	-
chr22	3339779	3340809	Locus_81018	.	-
chr23	74810	80797	Locus_82178	.	-
chr23	260900	262422	Locus_82116	.	-
chr23	986119	995231	Locus_82028	.	-
chr23	1046080	1050140	Locus_81950	.	+
chr23	1131001	1147979	CUFF.168234	.	+
chr23	1248804	1249595	CUFF.168262	.	+
chr23	1265285	1266280	Locus_82185	.	-
chr23	1293382	1297165	Locus_82105	.	-
chr23	1302178	1327298	Locus_82075	.	-
chr23	1310815	1312138	Locus_82196	.	-
chr23	1342800	1343941	Locus_82089	.	-
chr23	1580743	1581568	Locus_81966	.	+
chr23	1587836	1590114	Locus_82130	.	-
chr23	2440778	2441816	CUFF.168543	.	+
chr23	3129192	3137728	Locus_82041	.	-
chr23	3144953	3156989	Locus_81879	.	+
chr23	3151600	3452815	Locus_82095	.	-
chr23	3169797	3171967	Locus_82059	.	-
chr23	3182899	3183524	Locus_81912	.	+
chr23	3325770	3327761	CUFF.168829	.	+
chr23	3327925	3332387	CUFF.168830	.	+
chr23	3430632	3433327	Locus_82109	.	-
chr23	3455182	3458770	Locus_82183	.	-
chr23	3463344	3476096	Locus_81924	.	+
chr23	3485847	3487118	Locus_81954	.	+
chr23	3490142	3491768	CUFF.168898	.	+
chr23	3548726	3548806	blastnHuman.ENSG00000236528	.	-
chr23	3654750	3654913	blastnMouse.Locus_111069	.	+
chr23	3675433	3713410	CUFF.168935	.	+
chr23	3693519	3693603	blastnMouse.ENSMUSG00000073759	.	+
chr23	3755800	3757917	Locus_81973	.	+
chr23	5304241	5306114	Locus_82174	.	-
chr23	5614994	5615627	Locus_82118	.	-
chr23	5802884	5802975	blastnHuman.ENSG00000236546	.	+
chr24	826784	827177	CUFF.147618	.	-
chr24	2347315	2349690	Locus_74131	.	+
chr24	2695114	2703077	Locus_74203	.	+
chr24	3032398	3035080	Locus_74206	.	+
chr24	3044072	3054786	Locus_74164	.	+
chr24	3081583	3085285	Locus_74305	.	-
chr24	3416099	3423621	blastnPlatypus.Locus_68630	.	+
chr24	3446713	3446854	blastnMouse.Locus_105371	.	-
chr24	3977255	3977425	blastnHuman.XLOC_009303	.	-
chr24	4046330	4047651	CUFF.148501	.	+
chr24	4646744	4646965	blastnOpossum.Locus_377783	.	+
chr24	4661957	4662134	blastnOpossum.Locus_377668	.	+
chr24	4671504	4673046	CUFF.148680	.	+
chr24	4915187	4916518	Locus_74199	.	+
chr24	5105687	5105839	blastnMouse.Locus_104728	.	-
chr24	5182709	5182875	blastnOpossum.Locus_374314	.	-
chr24	5322562	5324364	Locus_74381	.	-
chr24	5653901	5654793	Locus_74383	.	-
chr24	6088894	6091319	CUFF.149414	.	-
chr24	6117334	6120959	Locus_74376	.	-
chr24	6121327	6132430	Locus_74205	.	+
chr24	6133783	6139255	Locus_74290	.	-
chr24	6139562	6141190	CUFF.149427	.	+
chr24	6150658	6152516	Locus_74177	.	+
chr24	6163052	6173282	Locus_74317	.	-
chr24	6206043	6206431	Locus_74221	.	+
chr24	6207514	6208471	Locus_74319	.	-
chr24	6219747	6227749	Locus_74152	.	+
chr25	129440	130583	Locus_67542	.	-
chr25	138023	139254	Locus_67555	.	-
chr25	931876	955156	Locus_67580	.	-
chr25	1186105	1187415	Locus_67496	.	+
chr25	1737026	1742666	CUFF.137522	.	+
chr25	1910390	1912491	CUFF.136646	.	-
chr25_random	31088	32197	Locus_10	.	+
chr26	1933631	1936924	Locus_6373	.	+
chr26	2681558	2682011	Locus_6260	.	+
chr26	3274845	3279241	Locus_6545	.	-
chr26	3862058	3879228	Locus_6496	.	-
chr26	4364497	4365851	CUFF.14291	.	+
chr26	4386344	4388190	CUFF.14315	.	+
chr26	4765530	4765604	blastnMouse.ENSMUSG00000086930	.	+
chr26	5011372	5016865	CUFF.14556	.	-
chr26	5020253	5023548	Locus_6498	.	-
chr26	5088966	5090528	Locus_6453	.	+
chr27	2416	3810	Locus_68193	.	+
chr27	417100	418083	CUFF.134468	.	-
chr27	577454	606172	CUFF.134482	.	-
chr27	1810327	1812823	Locus_68506	.	-
chr27	1982583	1983113	Locus_68269	.	+
chr27	1992748	2005079	Locus_68290	.	+
chr27	2006516	2029519	Locus_68220	.	+
chr27	2036442	2039690	CUFF.134875	.	+
chr27	2058028	2061369	Locus_68503	.	-
chr27	2365006	2369951	Locus_68459	.	-
chr27	2785810	2791557	Locus_68382	.	-
chr27	3092637	3113152	Locus_68256	.	+
chr27	3125198	3125305	blastnHuman.ENSG00000249906	.	+
chr27	3656490	3666447	Locus_68370	.	-
chr27	3759708	3764930	Locus_68371	.	-
chr27	4101916	4111374	Locus_68455	.	-
chr28	1306	12651	CUFF.136812	.	+
chr28	2042	14025	CUFF.136816	.	-
chr28	143292	144382	CUFF.136885	.	+
chr28	145713	153432	Locus_69153	.	+
chr28	153824	156298	Locus_69132	.	+
chr28	168643	168964	Locus_69265	.	+
chr28	438047	440998	Locus_69150	.	+
chr28	1098399	1099529	Locus_69392	.	-
chr28	1130854	1133352	Locus_69289	.	+
chr28	1138905	1140589	CUFF.137275	.	-
chr28	1499835	1500899	Locus_69216	.	+
chr28	3589378	3590229	Locus_69239	.	+
chr28	3953998	3954156	blastnPlatypus.Locus_113803	.	-
chr28	4152644	4152938	Locus_69161	.	+
chr28	4186858	4188242	Locus_69229	.	+
chr28	4434277	4450495	Locus_69456	.	-
chr2_random	85997	90248	CUFF.161721	.	+
chr3	3815	5564	Locus_99572	.	-
chr3	117069	120417	Locus_98952	.	-
chr3	279615	280959	Locus_97956	.	+
chr3	284368	292305	Locus_98288	.	+
chr3	325803	326277	Locus_97333	.	+
chr3	588514	593615	Locus_97314	.	+
chr3	702806	704231	CUFF.178984	.	+
chr3	747856	748190	blastnOpossum.Locus_315204	.	-
chr3	813656	813796	blastnPlatypus.Locus_173478	.	-
chr3	818586	819025	blastnMacaque.CUFF.42824	.	-
chr3	838532	839251	Locus_99441	.	-
chr3	1392684	1392798	blastnHuman.ENSG00000233891	.	-
chr3	1409782	1409963	blastnHuman.ENSG00000222030	.	+
chr3	1419058	1419287	blastnPlatypus.Locus_173191	.	+
chr3	1462614	1462734	blastnGorilla.Locus_196806	.	-
chr3	1462980	1463129	blastnHuman.ENSG00000231815	.	+
chr3	1500506	1506701	CUFF.179148	.	-
chr3	1509514	1512297	Locus_99150	.	-
chr3	1518064	1518299	blastnPlatypus.Locus_173196	.	+
chr3	1536739	1539155	blastnMouse.Locus_12810	.	-
chr3	1566086	1636541	Locus_98626	.	-
chr3	1696049	1696173	blastnPlatypus.Locus_173538	.	-
chr3	1748696	1749344	Locus_98523	.	+
chr3	1757890	1758324	blastnPlatypus.Locus_173465	.	-
chr3	2605780	2611816	Locus_99820	.	-
chr3	3058635	3077519	Locus_98794	.	-
chr3	3251051	3253572	Locus_98541	.	+
chr3	3359591	3362241	Locus_97846	.	+
chr3	3860696	3862939	CUFF.179894	.	+
chr3	3870954	3873910	Locus_98502	.	+
chr3	3885240	3885683	Locus_98883	.	-
chr3	3891221	3897217	Locus_99163	.	-
chr3	4016051	4016149	blastnHuman.ENSG00000232675	.	-
chr3	4040368	4042471	Locus_98022	.	+
chr3	4472863	4476858	Locus_97808	.	+
chr3	4483242	4485476	CUFF.180100	.	+
chr3	4653611	4659320	Locus_99363	.	-
chr3	4659335	4661166	Locus_97502	.	+
chr3	4695341	4695998	Locus_97703	.	+
chr3	5405830	5407105	Locus_98888	.	-
chr3	5737017	5739250	Locus_98124	.	+
chr3	5771661	5798992	CUFF.180429	.	+
chr3	6062172	6067008	CUFF.180430	.	+
chr3	7112637	7153954	Locus_97636	.	+
chr3	7117067	7118173	CUFF.180582	.	+
chr3	7154072	7183394	Locus_97826	.	+
chr3	7185103	7201955	Locus_98131	.	+
chr3	7202655	7205880	Locus_97359	.	+
chr3	7210035	7212060	Locus_97716	.	+
chr3	7606399	7607964	CUFF.180685	.	+
chr3	7682191	7686228	CUFF.180707	.	-
chr3	8104070	8110740	CUFF.180938	.	-
chr3	8244047	8244887	Locus_99657	.	-
chr3	8655812	8665778	Locus_99742	.	-
chr3	8751937	8753781	Locus_99751	.	-
chr3	8755634	8758039	Locus_98914	.	-
chr3	8765292	8766834	Locus_98101	.	+
chr3	8775726	8776564	Locus_97452	.	+
chr3	8789730	8797966	CUFF.181098	.	+
chr3	8827749	8827902	blastnGorilla.Locus_196861	.	-
chr3	9075032	9084206	Locus_98475	.	+
chr3	9166287	9174585	blastnHuman.ENSG00000226605	.	-
chr3	9800043	9802422	Locus_99378	.	-
chr3	9830305	9833816	CUFF.181468	.	-
chr3	9947447	9950864	Locus_99215	.	-
chr3	10018527	10020986	CUFF.181524	.	+
chr3	10199590	10295446	Locus_97854	.	+
chr3	10523522	10526077	CUFF.181571	.	-
chr3	10555517	10556000	blastnHuman.ENSG00000237179	.	-
chr3	10574753	10576676	Locus_99592	.	-
chr3	10619963	10628662	Locus_99160	.	-
chr3	10644147	10645770	Locus_98868	.	-
chr3	10646594	10646671	blastnPan.CUFF.238341	.	-
chr3	10648238	10719221	Locus_99683	.	-
chr3	10651029	10651294	blastnOpossum.Locus_316659	.	-
chr3	10794335	10794471	blastnOpossum.Locus_316194	.	-
chr3	10841302	10841394	blastnHuman.ENSG00000236605	.	+
chr3	10971854	10974108	Locus_98503	.	+
chr3	11074553	11074648	blastnGorilla.Locus_196677	.	-
chr3	13132329	13157683	Locus_98668	.	-
chr3	13651882	13652055	blastnHuman.ENSG00000226263	.	-
chr3	13669354	13670830	Locus_97417	.	+
chr3	14006493	14013572	Locus_98129	.	+
chr3	14015852	14034840	Locus_99535	.	-
chr3	14063714	14069033	Locus_99750	.	-
chr3	14070175	14079868	Locus_98244	.	+
chr3	14083762	14085757	CUFF.182095	.	+
chr3	14085916	14098280	CUFF.182097	.	-
chr3	14324555	14357334	Locus_97824	.	+
chr3	14742663	14744821	Locus_99512	.	-
chr3	14754974	14756481	Locus_97665	.	+
chr3	14832330	14832468	blastnGorilla.Locus_73267	.	-
chr3	15200773	15200950	blastnMouse.ENSMUSG00000085631	.	+
chr3	15426249	15428367	Locus_97643	.	+
chr3	15600275	15659081	Locus_98210	.	+
chr3	15668837	15670016	Locus_99066	.	-
chr3	15881041	15959401	Locus_98470	.	+
chr3	15942678	15945105	Locus_99466	.	-
chr3	16062514	16063425	Locus_97618	.	+
chr3	16064281	16065312	Locus_97194	.	+
chr3	16361998	16362170	blastnMouse.ENSMUSG00000084837	.	-
chr3	16640125	16652937	Locus_99047	.	-
chr3	16685029	16687152	Locus_98241	.	+
chr3	17162223	17162548	Locus_98374	.	+
chr3	17210687	17212236	CUFF.182971	.	+
chr3	17442369	17448845	CUFF.183073	.	+
chr3	17908335	17919133	Locus_99325	.	-
chr3	18106179	18112544	Locus_97847	.	+
chr3	18118677	18126205	CUFF.183456	.	+
chr3	18503766	18506809	Locus_99344	.	-
chr3	18544343	18545336	Locus_99026	.	-
chr3	18579640	18579762	blastnHuman.ENSG00000229400	.	+
chr3	18616468	18616558	blastnPan.Locus_42364	.	+
chr3	18622888	18624187	CUFF.183698	.	-
chr3	18990927	18993318	Locus_97386	.	+
chr3	19090595	19093396	Locus_97724	.	+
chr3	19724839	19727161	CUFF.183917	.	-
chr3	19834471	19836885	CUFF.183966	.	-
chr3	20153664	20153820	blastnXenopus.Locus_192362	.	-
chr3	20463032	20463112	blastnMouse.Locus_80708	.	+
chr3	20622804	20622903	blastnMouse.Locus_80395	.	+
chr3	20629863	20632629	Locus_98582	.	-
chr3	20633425	20636887	Locus_99673	.	-
chr3	20638472	20641865	Locus_99778	.	-
chr3	20643785	20647666	Locus_99009	.	-
chr3	20656617	20662709	Locus_99753	.	-
chr3	20705062	20705240	blastnOpossum.Locus_186980	.	-
chr3	20705429	20705529	blastnMouse.Locus_80812	.	+
chr3	20724508	20724696	blastnMouse.CUFF.140188	.	+
chr3	20813384	20813471	blastnHuman.ENSG00000234070	.	+
chr3	21004640	21011944	Locus_98458	.	+
chr3	21080884	21083447	CUFF.184197	.	-
chr3	21096563	21100720	Locus_99561	.	-
chr3	21311638	21314837	Locus_98833	.	-
chr3	21732165	21732427	blastnHuman.ENSG00000229242	.	-
chr3	22111720	22122455	Locus_99308	.	-
chr3	22470165	22470277	blastnHuman.ENSG00000223365	.	-
chr3	22509126	22577020	Locus_97653	.	+
chr3	22577447	22577540	blastnOrangutan.Locus_60056	.	+
chr3	22589658	22602549	Locus_99729	.	-
chr3	22671055	22671155	blastnHuman.ENSG00000225233	.	-
chr3	23375630	23387129	CUFF.184756	.	-
chr3	23839076	23839211	blastnOpossum.Locus_190612	.	+
chr3	23982280	23982909	Locus_98566	.	-
chr3	24273601	24278951	CUFF.185021	.	+
chr3	24302118	24303396	CUFF.185025	.	+
chr3	25391288	25448568	Locus_97380	.	+
chr3	25640074	25642052	CUFF.185246	.	+
chr3	25669276	25672621	Locus_97823	.	+
chr3	25729051	25745382	Locus_99607	.	-
chr3	25880536	25885278	Locus_97671	.	+
chr3	25998260	26060318	Locus_99805	.	-
chr3	26028232	26031052	Locus_98213	.	+
chr3	26110177	26123307	CUFF.185340	.	+
chr3	26552579	26552705	blastnMacaque.Locus_62213	.	-
chr3	26927584	26928489	blastnGorilla.Locus_195734	.	+
chr3	26968890	26969030	blastnPlatypus.Locus_7079	.	+
chr3	27410463	27411224	Locus_97950	.	+
chr3	28120092	28121023	Locus_98451	.	+
chr3	28287675	28289040	Locus_99589	.	-
chr3	28373141	28373329	blastnMacaque.Locus_61225	.	+
chr3	28386402	28388394	Locus_97882	.	+
chr3	28393076	28395086	CUFF.186084	.	+
chr3	28658481	28658563	blastnMouse.ENSMUSG00000091082	.	+
chr3	28867518	28894144	Locus_98488	.	+
chr3	28928959	28936139	Locus_98933	.	-
chr3	28980709	28981797	CUFF.186298	.	-
chr3	29074036	29212103	Locus_97421	.	+
chr3	29215977	29239061	Locus_97465	.	+
chr3	29248007	29251826	Locus_98893	.	-
chr3	29300761	29360048	CUFF.186352	.	+
chr3	29973516	29973609	blastnHuman.ENSG00000235033	.	+
chr3	31049429	31055531	Locus_99771	.	-
chr3	31086232	31087010	Locus_98456	.	+
chr3	31182242	31187382	Locus_98795	.	-
chr3	31366873	31369289	CUFF.186833	.	-
chr3	31370893	31372657	Locus_99800	.	-
chr3	31633058	31637786	Locus_97419	.	+
chr3	31667300	31669606	Locus_99110	.	-
chr3	31739937	31742895	Locus_97447	.	+
chr3	31770939	31779214	Locus_98870	.	-
chr3	31781076	31832557	Locus_99760	.	-
chr3	31788441	31789305	Locus_98299	.	+
chr3	31803747	31806237	Locus_99732	.	-
chr3	31805572	31809092	Locus_98043	.	+
chr3	31864606	31868162	Locus_99338	.	-
chr3	31868267	31869103	Locus_97770	.	+
chr3	31881455	31882849	CUFF.187002	.	+
chr3	31976794	31980653	Locus_98233	.	+
chr3	31992556	32013317	Locus_98682	.	-
chr3	32565436	32569861	CUFF.187228	.	-
chr3	32864834	32865739	Locus_97850	.	+
chr3	32939567	32940932	CUFF.187354	.	+
chr3	32949122	32953514	Locus_97788	.	+
chr3	32957935	32960306	Locus_98171	.	+
chr3	32965448	33001137	CUFF.187363	.	-
chr3	33090497	33101322	Locus_99649	.	-
chr3	33209322	33209413	blastnMouse.Locus_27506	.	-
chr3	33709943	33711159	CUFF.187615	.	-
chr3	33712156	33726821	Locus_99506	.	-
chr3	33762252	33763103	Locus_99181	.	-
chr3	33950984	33992221	Locus_99332	.	-
chr3	34210897	34212508	CUFF.187641	.	+
chr3	34218007	34269737	Locus_98427	.	+
chr3	34305217	34306800	Locus_99480	.	-
chr3	35916482	35919215	CUFF.188822	.	-
chr3	36066715	36069717	Locus_97507	.	+
chr3	36072621	36073785	CUFF.187960	.	-
chr3	36089390	36095988	Locus_97330	.	+
chr3	36109889	36114621	CUFF.187993	.	-
chr3	36133353	36134276	Locus_99383	.	-
chr3	36171209	36171318	blastnMouse.ENSMUSG00000078909	.	+
chr3	36178432	36178804	blastnPlatypus.Locus_66560	.	-
chr3	37123745	37125288	CUFF.188255	.	+
chr3	38329182	38331330	CUFF.188337	.	-
chr3	38373896	38423744	Locus_99171	.	-
chr3	39482276	39483691	Locus_97751	.	+
chr3	39846033	39849873	Locus_98462	.	+
chr3	39897417	39901944	Locus_97926	.	+
chr3	39993322	40000089	Locus_99715	.	-
chr3	40001879	40003488	Locus_99270	.	-
chr3	40215858	40219154	Locus_97257	.	+
chr3	40438432	40442108	Locus_98690	.	-
chr3	40520819	40528109	Locus_99849	.	-
chr3	40783116	40789290	CUFF.189400	.	+
chr3	40800627	40806248	Locus_98480	.	+
chr3	40893366	40896680	Locus_98487	.	+
chr3	40898116	40910810	Locus_99257	.	-
chr3	40933724	40948526	CUFF.189440	.	-
chr3	41671182	41672623	CUFF.189303	.	-
chr3	41739494	41740719	Locus_98823	.	-
chr3	41812040	41812963	Locus_98649	.	-
chr3	41813312	41819606	Locus_98843	.	-
chr3	42044465	42046600	Locus_97997	.	+
chr3	42298774	42302963	Locus_99102	.	-
chr3	42619685	42624027	Locus_99243	.	-
chr3	42728772	42729881	CUFF.189738	.	-
chr3	42734658	42742567	Locus_98050	.	+
chr3	42751880	42751954	blastnPlatypus.Locus_105765	.	+
chr3	42772730	42773436	Locus_97902	.	+
chr3	42786370	42789017	Locus_97687	.	+
chr3	42795960	42798380	Locus_98398	.	+
chr3	42810737	42817225	CUFF.189815	.	-
chr3	42818125	42828454	CUFF.189829	.	-
chr3	42949538	42949628	blastnPan.CUFF.279973	.	-
chr3	43160619	43180427	Locus_98588	.	-
chr3	43653630	43659278	Locus_98913	.	-
chr3	43862116	43863394	CUFF.189976	.	-
chr3	44056536	44058804	CUFF.190032	.	+
chr3	44068909	44071273	Locus_97283	.	+
chr3	44078721	44106588	CUFF.190043	.	-
chr3	44202519	44205168	CUFF.190110	.	-
chr3	44209138	44210377	CUFF.190113	.	+
chr3	44464583	44470475	Locus_99402	.	-
chr3	44548762	44549951	Locus_98619	.	-
chr3	44841026	44886772	Locus_97370	.	+
chr3	44985338	45012332	Locus_98239	.	+
chr3	45021073	45032339	Locus_99812	.	-
chr3	45023304	45026415	Locus_97906	.	+
chr3	45577659	45593081	Locus_98328	.	+
chr3	45620822	45622306	Locus_99826	.	-
chr3	45627380	45628697	CUFF.190429	.	-
chr3	45774326	45786889	Locus_99872	.	-
chr3	45814308	45814396	blastnOpossum.Locus_187867	.	-
chr3	45817175	45819558	CUFF.190459	.	+
chr3	45869850	45875817	Locus_99476	.	-
chr3	45882403	45884584	Locus_98746	.	-
chr3	45944034	45946316	Locus_98443	.	+
chr3	46061321	46061864	Locus_97686	.	+
chr3	47322190	47323954	CUFF.190601	.	+
chr3	47435090	47436140	Locus_99339	.	-
chr3	47755468	47756153	Locus_97742	.	+
chr3	48409037	48411067	Locus_99148	.	-
chr3	48440792	48453189	Locus_99722	.	-
chr3	48866411	48868339	Locus_97221	.	+
chr3	48876974	48878384	Locus_98267	.	+
chr3	48883211	48948264	Locus_97972	.	+
chr3	49328814	49329040	blastnMouse.CUFF.232381	.	-
chr3	49430077	49433547	CUFF.191105	.	-
chr3	49879199	49879766	Locus_97813	.	+
chr3	50201271	50202947	CUFF.191510	.	+
chr3	50308516	50311734	Locus_99587	.	-
chr3	50689825	50692800	CUFF.191575	.	+
chr3	50750210	50751832	Locus_98408	.	+
chr3	52123569	52127347	Locus_98256	.	+
chr3	52307618	52320050	Locus_98810	.	-
chr3	52321760	52322570	Locus_99652	.	-
chr3	52377224	52377897	CUFF.191938	.	-
chr3	53010336	53017149	Locus_99104	.	-
chr3	53025926	53030255	Locus_98368	.	+
chr3	53032977	53034315	Locus_97747	.	+
chr3	53037116	53044251	Locus_97601	.	+
chr3	53048042	53048990	Locus_99019	.	-
chr3	53056517	53058918	Locus_97362	.	+
chr3	53234514	53241090	Locus_98964	.	-
chr3	53599328	53601865	Locus_98172	.	+
chr3	53611066	53614998	Locus_98449	.	+
chr3	54080933	54090409	Locus_98137	.	+
chr3	54416755	54417554	Locus_98069	.	+
chr3	55038105	55038978	Locus_97802	.	+
chr3	55175545	55175639	blastnMouse.Locus_65926	.	+
chr3	55184083	55277008	Locus_99439	.	-
chr3	55215852	55218449	Locus_99250	.	-
chr3	55311039	55311114	blastnOpossum.Locus_189366	.	-
chr3	55536519	55538682	Locus_98943	.	-
chr3	55638669	55648207	CUFF.192677	.	-
chr3	55803276	55806316	Locus_98969	.	-
chr3	55815074	55828758	Locus_99276	.	-
chr3	56003217	56004262	Locus_98170	.	+
chr3	56501836	56503392	Locus_98791	.	-
chr3	56583293	56592804	Locus_98535	.	+
chr3	56599204	56600058	Locus_98510	.	+
chr3	56607214	56607718	Locus_97928	.	+
chr3	56645432	56645654	blastnPlatypus.Locus_14113	.	+
chr3	56680991	56681160	blastnMouse.Locus_66988	.	-
chr3	56691595	56691896	blastnXenopus.Locus_14855	.	-
chr3	56834387	56837009	CUFF.192936	.	+
chr3	57279469	57280298	Locus_97960	.	+
chr3	57410481	57426901	CUFF.193067	.	-
chr3	57797446	57799160	Locus_98073	.	+
chr3	57804607	57808809	Locus_97700	.	+
chr3	57937978	57938167	blastnHuman.ENSG00000232310	.	+
chr3	58028858	58035154	Locus_97647	.	+
chr3	58246177	58252159	Locus_99520	.	-
chr3	58268605	58268690	blastnGorilla.Locus_441293	.	+
chr3	58299102	58299854	Locus_98882	.	-
chr3	58486606	58557303	Locus_97594	.	+
chr3	58559371	58561864	CUFF.193274	.	+
chr3	58674413	58678267	Locus_99646	.	-
chr3	58680218	58680960	Locus_98808	.	-
chr3	58985604	58985708	blastnPlatypus.Locus_37130	.	-
chr3	59103774	59104609	Locus_99043	.	-
chr3	59110121	59113519	Locus_97981	.	+
chr3	59163974	59164172	blastnMouse.ENSMUSG00000087400	.	-
chr3	59368549	59371047	CUFF.193459	.	-
chr3	59371137	59376127	Locus_99850	.	-
chr3	59736259	59761756	Locus_97779	.	+
chr3	59814726	59816951	CUFF.193543	.	-
chr3	59828445	59830614	Locus_98107	.	+
chr3	59927295	59927851	Locus_98270	.	+
chr3	60098897	60102119	Locus_98757	.	-
chr3	60146807	60147698	Locus_99814	.	-
chr3	60148071	60155430	Locus_97674	.	+
chr3	60162700	60171343	Locus_99379	.	-
chr3	60715750	60716187	Locus_98565	.	-
chr3	61006308	61007673	Locus_99309	.	-
chr3	62351975	62353522	CUFF.193926	.	-
chr3	62353573	62356005	Locus_98144	.	+
chr3	62369016	62388054	Locus_97306	.	+
chr3	62688622	62695634	Locus_97860	.	+
chr3	62698044	62699016	Locus_97993	.	+
chr3	63992525	63996488	Locus_99879	.	-
chr3	64005038	64006123	Locus_99717	.	-
chr3	64341904	64359213	Locus_99613	.	-
chr3	64758292	64767060	Locus_99829	.	-
chr3	64943220	64945198	Locus_99373	.	-
chr3	64950278	64970870	Locus_98780	.	-
chr3	64971334	64979065	Locus_99230	.	-
chr3	64994261	65026700	Locus_99491	.	-
chr3	65027120	65044161	CUFF.194304	.	-
chr3	65496875	65498590	Locus_99562	.	-
chr3	65518310	65519248	Locus_99265	.	-
chr3	65679983	65688049	Locus_99472	.	-
chr3	65683842	65688531	Locus_97909	.	+
chr3	66738128	66739055	Locus_99598	.	-
chr3	66805604	66836651	Locus_98729	.	-
chr3	67383445	67383910	Locus_98909	.	-
chr3	67427813	67430751	Locus_98301	.	+
chr3	67892415	67892612	blastnPlatypus.Locus_94636	.	+
chr3	68093250	68095222	CUFF.194917	.	-
chr3	68102328	68103476	Locus_99092	.	-
chr3	68235068	68235663	Locus_97206	.	+
chr3	68478730	68480342	Locus_97843	.	+
chr3	68541264	68542334	Locus_99599	.	-
chr3	68695287	68696627	Locus_97935	.	+
chr3	68706365	68711747	Locus_99380	.	-
chr3	68857692	68859160	Locus_98071	.	+
chr3	68990739	68998882	Locus_99411	.	-
chr3	69152964	69157017	CUFF.196164	.	+
chr3	69322648	69341391	Locus_98509	.	+
chr3	69386491	69387696	CUFF.195305	.	+
chr3	69390557	69392615	Locus_98130	.	+
chr3	69416350	69417273	CUFF.195313	.	-
chr3	69736207	69739094	Locus_98411	.	+
chr3	69763863	69765603	Locus_97765	.	+
chr3	69886272	69891124	Locus_97761	.	+
chr3	70024879	70029077	Locus_98450	.	+
chr3	70033495	70035261	Locus_98206	.	+
chr3	70034953	70036086	Locus_99608	.	-
chr3	70036095	70039145	Locus_97260	.	+
chr3	70153692	70154441	Locus_98354	.	+
chr3	70269638	70270977	Locus_97980	.	+
chr3	70502786	70509088	Locus_99720	.	-
chr3	70651809	70657585	Locus_98061	.	+
chr3	70821357	70823107	Locus_97660	.	+
chr3	70825126	70837288	CUFF.195762	.	+
chr3	70838831	70869776	Locus_99347	.	-
chr3	71218794	71226211	Locus_98929	.	-
chr3	71468733	71471115	CUFF.195845	.	+
chr3	71799169	71827883	Locus_97777	.	+
chr3	71940585	71942871	Locus_99362	.	-
chr3	72574272	72575547	Locus_99273	.	-
chr3	72582184	72585662	CUFF.195939	.	-
chr3	73677867	73678285	blastnPan.Locus_105863	.	-
chr3	74026090	74027808	CUFF.196089	.	+
chr3	74155115	74155214	blastnPan.Locus_105869	.	-
chr3	74322349	74329663	CUFF.196255	.	+
chr3	74555575	74560661	CUFF.196301	.	-
chr3	74569496	74569629	blastnPlatypus.Locus_38723	.	-
chr3	74571606	74579778	Locus_97741	.	+
chr3	74760274	74762795	CUFF.196322	.	-
chr3	74787114	74792911	Locus_99691	.	-
chr3	74787830	74789901	Locus_98946	.	-
chr3	74967517	74991087	Locus_98845	.	-
chr3	75427239	75438127	Locus_99582	.	-
chr3	75438693	75440447	Locus_97410	.	+
chr3	75574472	75576302	Locus_99376	.	-
chr3	75669834	75676473	Locus_97801	.	+
chr3	75814757	75821928	Locus_97538	.	+
chr3	75845261	75849509	Locus_99169	.	-
chr3	75988563	75990878	CUFF.196513	.	-
chr3	76042822	76045616	Locus_99739	.	-
chr3	76343583	76343660	blastnMouse.Locus_111510	.	+
chr3	76356051	76356170	blastnGorilla.Locus_440088	.	-
chr3	76374441	76375645	Locus_98932	.	-
chr3	76414807	76418615	Locus_97673	.	+
chr3	76485291	76485774	Locus_99098	.	-
chr3	77647990	77655005	CUFF.196564	.	+
chr3	77944071	77946680	Locus_97641	.	+
chr3	78331877	78337384	CUFF.196746	.	+
chr3	78346745	78347752	Locus_98333	.	+
chr3	78535246	78539733	Locus_97604	.	+
chr3	78763876	78767660	Locus_97252	.	+
chr3	78770338	78803054	Locus_97691	.	+
chr3	78803622	78803716	blastnOpossum.Locus_190479	.	+
chr3	78805008	78840201	Locus_97919	.	+
chr3	78818753	78821022	Locus_97793	.	+
chr3	78847654	78850701	Locus_98078	.	+
chr3	79017731	79018994	Locus_98177	.	+
chr3	79029934	79042966	CUFF.196940	.	-
chr3	79376856	79378744	Locus_98088	.	+
chr3	79555043	79558856	Locus_99385	.	-
chr3	79560725	79563840	CUFF.197008	.	+
chr3	79579743	79588339	Locus_97613	.	+
chr3	79717816	79745806	Locus_98179	.	+
chr3	79799912	79802936	CUFF.197075	.	+
chr3	79811184	79814248	CUFF.197077	.	-
chr3	79834232	79839853	Locus_99271	.	-
chr3	80076414	80087442	Locus_99672	.	-
chr3	80155298	80183780	CUFF.197090	.	-
chr3	81049169	81053891	Locus_98036	.	+
chr3	81338643	81340819	Locus_98347	.	+
chr3	81433564	81437179	Locus_99284	.	-
chr3	81893673	81904074	Locus_99542	.	-
chr3	82035102	82036073	Locus_97219	.	+
chr3	82091415	82094077	Locus_98181	.	+
chr3	82149696	82151331	Locus_98525	.	+
chr3	82189714	82193332	Locus_99799	.	-
chr3	82444743	82470183	Locus_98483	.	+
chr3	82597175	82598878	CUFF.197578	.	-
chr3	82619555	82620841	Locus_99693	.	-
chr3	82744827	82799573	Locus_99311	.	-
chr3	82762520	82764888	Locus_98995	.	-
chr3	82784347	82786099	Locus_98393	.	+
chr3	82820973	82821960	blastnHuman.Locus_146028	.	-
chr3	82847243	82935939	Locus_98962	.	-
chr3	83794192	83828316	Locus_99134	.	-
chr3	84032869	84034469	Locus_99437	.	-
chr3	84043751	84045778	CUFF.197829	.	-
chr3	84098715	84101042	CUFF.197831	.	-
chr3	84104885	84105570	CUFF.197837	.	-
chr3	84533170	84540238	Locus_98293	.	+
chr3	85018839	85021106	CUFF.198064	.	-
chr3	85113935	85115108	Locus_97476	.	+
chr3	85116830	85124467	Locus_99601	.	-
chr3	85139835	85142684	Locus_97840	.	+
chr3	85181402	85186347	Locus_98712	.	-
chr3	85230905	85239309	Locus_99286	.	-
chr3	85247932	85252915	Locus_97879	.	+
chr3	85262707	85264908	Locus_98693	.	-
chr3	85388806	85390131	Locus_97423	.	+
chr3	86508568	86515868	Locus_97996	.	+
chr3	86604267	86610158	CUFF.198471	.	-
chr3	86713241	86715186	Locus_98647	.	-
chr3	86910104	86916602	Locus_97869	.	+
chr3	87506448	87510567	Locus_99877	.	-
chr3	88138951	88139983	Locus_97571	.	+
chr3	88491943	88505038	CUFF.198579	.	+
chr3	89223465	89255244	Locus_97580	.	+
chr3	89331415	89342808	Locus_99792	.	-
chr3	89345058	89346930	Locus_99789	.	-
chr3	89351662	89359880	Locus_99573	.	-
chr3	89984152	89986934	Locus_98482	.	+
chr3	90241776	90249470	Locus_98784	.	-
chr3	90563938	90567265	Locus_97573	.	+
chr3	90572610	90574007	Locus_98007	.	+
chr3	90638878	90639866	Locus_99377	.	-
chr3	90790632	90796973	Locus_98079	.	+
chr3	90919545	90922255	Locus_98530	.	+
chr3	90919872	90922255	Locus_98585	.	-
chr3	90925348	90927616	Locus_99431	.	-
chr3	91041138	91048198	Locus_97758	.	+
chr3	91219394	91220465	Locus_98504	.	+
chr3	91592110	91592618	Locus_99399	.	-
chr3	91596076	91598198	CUFF.199274	.	-
chr3	91929687	91930190	Locus_99549	.	-
chr3	92677993	92684552	Locus_99486	.	-
chr3	93667449	93668923	Locus_99835	.	-
chr3	93836887	93837601	Locus_98958	.	-
chr3	94275389	94276161	Locus_97202	.	+
chr3	94432183	94432942	Locus_97345	.	+
chr3	94448735	94470292	CUFF.199626	.	-
chr3	94564548	94567036	Locus_97752	.	+
chr3	94666552	94681531	Locus_98887	.	-
chr3	94685402	94693906	Locus_99576	.	-
chr3	95106224	95125229	Locus_98046	.	+
chr3	95276282	95278362	Locus_97715	.	+
chr3	95305299	95338679	Locus_97982	.	+
chr3	95405202	95408401	CUFF.199807	.	+
chr3	95691407	95708227	Locus_99505	.	-
chr3	96248236	96250293	Locus_99389	.	-
chr3	96254248	96266579	Locus_99698	.	-
chr3	96257586	96257747	blastnHuman.CUFF.205682	.	-
chr3	96323648	96336563	Locus_98822	.	-
chr3	96377164	96377732	Locus_99856	.	-
chr3	96398311	96402667	Locus_99632	.	-
chr3	96408159	96412358	CUFF.199980	.	-
chr3	96713644	96716647	Locus_98329	.	+
chr3	96815814	96852468	Locus_98465	.	+
chr3	97003893	97004113	blastnMouse.CUFF.209072	.	-
chr3	97171932	97178193	Locus_98549	.	+
chr3	97225134	97240650	CUFF.200040	.	+
chr3	97422862	97425810	Locus_98674	.	-
chr3	97548338	97553917	CUFF.200047	.	+
chr3	97594312	97596678	CUFF.200049	.	-
chr3	97601393	97605056	Locus_97368	.	+
chr3	98145878	98147686	Locus_97265	.	+
chr3	98199817	98200949	CUFF.200087	.	-
chr3	98278238	98290197	Locus_97921	.	+
chr3	98308444	98310004	Locus_97354	.	+
chr3	98455405	98455519	blastnGorilla.Locus_197040	.	-
chr3	98668982	98671031	Locus_97225	.	+
chr3	98918028	98966755	Locus_99180	.	-
chr3	98921640	98923054	Locus_97556	.	+
chr3	98944736	98947644	Locus_99779	.	-
chr3	99234480	99236348	CUFF.200366	.	-
chr3	99255997	99259872	Locus_98106	.	+
chr3	99429017	99431723	Locus_98551	.	+
chr3	99443021	99444263	Locus_97849	.	+
chr3	99447985	99450063	Locus_97995	.	+
chr3	99459507	99460294	Locus_97915	.	+
chr3	99511315	99520466	Locus_99072	.	-
chr3	99686637	99692353	Locus_98590	.	-
chr3	99997109	99998444	Locus_99487	.	-
chr3	100312941	100315364	Locus_99854	.	-
chr3	100387563	100503840	Locus_97970	.	+
chr3	100700683	100730630	Locus_98638	.	-
chr3	100849433	100854562	Locus_99588	.	-
chr3	101358047	101358937	CUFF.200700	.	-
chr3	101372471	101374094	CUFF.200702	.	-
chr3	101420841	101422384	CUFF.200712	.	-
chr3	102130465	102140624	Locus_97832	.	+
chr3	102167130	102169969	Locus_97790	.	+
chr3	102181636	102181715	blastnMouse.Locus_71054	.	-
chr3	102274669	102274835	blastnHuman.ENSG00000231266	.	-
chr3	102549574	102549952	Locus_98826	.	-
chr3	102820196	102851100	Locus_98675	.	-
chr3	102878569	102880328	CUFF.200908	.	-
chr3	102898944	102899233	Locus_97606	.	+
chr3	102904857	102906015	Locus_97334	.	+
chr3	102943748	102951286	CUFF.200940	.	+
chr3	103857107	103878923	Locus_98801	.	-
chr3	104209654	104210143	CUFF.201085	.	+
chr3	104362264	104364078	Locus_98291	.	+
chr3	104619241	104623199	Locus_99093	.	-
chr3	104626200	104629434	Locus_99843	.	-
chr3	104708190	104712694	Locus_98413	.	+
chr3	105213150	105215800	Locus_97542	.	+
chr3	105349289	105362020	Locus_99536	.	-
chr3	105370532	105389917	Locus_97979	.	+
chr3	105422366	105439724	Locus_99880	.	-
chr3	105439796	105451359	Locus_97214	.	+
chr3	105454679	105454799	blastnOpossum.Locus_318500	.	+
chr3	105506785	105506891	blastnHuman.ENSG00000229621	.	-
chr3	105750538	105776261	CUFF.201395	.	-
chr3	106460547	106461746	Locus_98662	.	-
chr3	107159896	107159981	blastnHuman.ENSG00000242628	.	+
chr3	108378770	108381241	CUFF.202085	.	-
chr3	108382252	108383363	CUFF.202087	.	-
chr3	108433954	108434404	Locus_98025	.	+
chr3	109061446	109061583	blastnHuman.ENSG00000254129	.	+
chr3	109211349	109218818	Locus_99067	.	-
chr3	109716688	109719432	CUFF.202519	.	-
chr3	109893115	109893797	Locus_97218	.	+
chr3	109999288	110000484	Locus_99319	.	-
chr3	111648153	111649310	Locus_97348	.	+
chr3	112186684	112187075	blastnMouse.ENSMUSG00000089849	.	-
chr3	112491561	112493541	Locus_97506	.	+
chr3	112603310	112604828	Locus_99125	.	-
chr3	112807418	112817890	CUFF.203060	.	-
chr3	113271962	113273359	Locus_97503	.	+
chr3	113277338	113278668	CUFF.203146	.	-
chr3	113279642	113292270	Locus_99515	.	-
chr3	113329213	113341649	CUFF.203158	.	-
chr3	113342630	113344941	Locus_98935	.	-
chr4	376123	390331	Locus_118030	.	+
chr4	524637	526754	Locus_119404	.	-
chr4	544175	545257	CUFF.227617	.	+
chr4	728262	736515	Locus_119186	.	-
chr4	1350629	1353555	Locus_118288	.	-
chr4	1926029	1926119	blastnHuman.ENSG00000227610	.	-
chr4	3739639	3741277	Locus_119125	.	-
chr4	3972514	3974892	Locus_117905	.	+
chr4	4048124	4049278	H19X	.	-
chr4	4065633	4067419	Locus_117778	.	+
chr4	4298043	4305857	Locus_118134	.	+
chr4	4920860	4923324	Locus_117367	.	+
chr4	5379318	5389052	Locus_118378	.	-
chr4	5397438	5403756	Locus_119348	.	-
chr4	6089839	6103109	Locus_118918	.	-
chr4	6434740	6435843	Locus_118332	.	-
chr4	6449611	6466788	Locus_118653	.	-
chr4	6486198	6491226	Locus_117429	.	+
chr4	6489388	6496712	Locus_118909	.	-
chr4	6493177	6497210	Locus_117773	.	+
chr4	6544126	6546419	Locus_117399	.	+
chr4	7086636	7087098	CUFF.229065	.	-
chr4	7161487	7165609	Locus_118932	.	-
chr4	7632576	7646089	CUFF.229070	.	-
chr4	7734577	7735616	Locus_118732	.	-
chr4	7736312	7741111	CUFF.229079	.	+
chr4	7806890	7812469	CUFF.229081	.	+
chr4	7936808	7939126	CUFF.229221	.	-
chr4	8362736	8363943	Locus_117707	.	+
chr4	8578998	8580919	Locus_117243	.	+
chr4	9111638	9118375	Locus_118014	.	+
chr4	9166524	9203187	Locus_118610	.	-
chr4	9179414	9182325	Locus_119022	.	-
chr4	10035512	10037090	Locus_118338	.	-
chr4	10430350	10442793	Locus_117606	.	+
chr4	10497408	10498048	Locus_119099	.	-
chr4	10503455	10530399	Locus_117670	.	+
chr4	10695195	10722672	Locus_118833	.	-
chr4	11070659	11072024	Locus_118757	.	-
chr4	11072748	11077290	Locus_119448	.	-
chr4	11079559	11080532	Locus_119289	.	-
chr4	11153253	11158410	CUFF.229803	.	+
chr4	11187386	11192040	CUFF.229807	.	-
chr4	11204882	11206449	Locus_118786	.	-
chr4	11347588	11348610	Locus_117772	.	+
chr4	11836573	11837478	Locus_118675	.	-
chr4	12295854	12318294	Locus_118132	.	+
chr4	12302068	12303801	Locus_117329	.	+
chr4	12593236	12597039	Locus_117431	.	+
chr4	12828464	12868129	Locus_119196	.	-
chr4	13568372	13569492	CUFF.230568	.	+
chr4	13578719	13582018	Locus_119115	.	-
chr4	13592070	13593525	Locus_118719	.	-
chr4	13598471	13601959	CUFF.230590	.	+
chr4	13936471	13937099	Locus_117201	.	+
chr4	14413495	14419032	Locus_119263	.	-
chr4	14482931	14491327	Locus_117386	.	+
chr4	14495588	14512764	Locus_117565	.	+
chr4	14544899	14547402	CUFF.230944	.	+
chr4	14578666	14578907	blastnMouse.CUFF.1771	.	+
chr4	14634990	14641307	Locus_118516	.	-
chr4	14654278	14707329	Locus_118074	.	+
chr4	14729642	14736256	CUFF.230963	.	+
chr4	15336809	15350278	Locus_118821	.	-
chr4	15369420	15370221	Locus_119292	.	-
chr4	15761700	15766681	Locus_119294	.	-
chr4	15770202	15772376	Locus_117750	.	+
chr4	16037329	16038053	Locus_119471	.	-
chr4	16076857	16077371	Locus_117391	.	+
chr4	16112951	16165736	Locus_118898	.	-
chr4	16181701	16189501	Locus_118246	.	+
chr4	16890736	16892187	Locus_118199	.	+
chr4	16968137	16976805	Locus_118145	.	+
chr4	16978920	16979674	Locus_118034	.	+
chr4	17022177	17023974	Locus_118743	.	-
chr4	17329926	17331436	CUFF.231355	.	+
chr4	17806123	17807510	Locus_119411	.	-
chr4	18021313	18021900	CUFF.231580	.	+
chr4	18030714	18034692	Locus_117226	.	+
chr4	18107344	18110756	Locus_118810	.	-
chr4	18146260	18151804	Locus_118612	.	-
chr4	18270283	18272227	Locus_119201	.	-
chr4	18285457	18290226	Locus_117879	.	+
chr4	18751571	18767482	Locus_117389	.	+
chr4	19111999	19120014	Locus_118203	.	+
chr4	20858020	20896990	CUFF.231837	.	+
chr4	21189574	21191406	CUFF.231962	.	+
chr4	21214568	21215037	Locus_117491	.	+
chr4	21591276	21609055	Locus_118780	.	-
chr4	21648011	21649585	Locus_118519	.	-
chr4	21666407	21668046	Locus_119010	.	-
chr4	21921446	21922221	CUFF.232123	.	+
chr4	21997001	22028923	CUFF.232132	.	-
chr4	22175973	22176701	Locus_119178	.	-
chr4	22210150	22212276	Locus_117985	.	+
chr4	22211291	22211397	blastnPan.Locus_159480	.	+
chr4	22856688	22856779	blastnHuman.ENSG00000248429	.	+
chr4	22887071	22888457	CUFF.232267	.	-
chr4	23698796	23703573	Locus_117969	.	+
chr4	24247286	24249405	Locus_118745	.	-
chr4	24435962	24439792	CUFF.232497	.	+
chr4	25358243	25368451	Locus_117474	.	+
chr4	25381671	25388418	Locus_118135	.	+
chr4	25399659	25402557	Locus_117260	.	+
chr4	25417528	25440701	Locus_118116	.	+
chr4	25481820	25483952	Locus_118343	.	-
chr4	25517446	25525275	Locus_119129	.	-
chr4	25538325	25539453	Locus_118802	.	-
chr4	25755285	25757448	Locus_117749	.	+
chr4	25782859	25784634	Locus_118333	.	-
chr4	25821685	25912687	Locus_118930	.	-
chr4	26669546	26676926	Locus_117671	.	+
chr4	26701671	26703212	Locus_117623	.	+
chr4	26716618	26729947	Locus_117217	.	+
chr4	26785114	26789155	Locus_117301	.	+
chr4	26807846	26810508	Locus_117292	.	+
chr4	26823375	26823598	blastnHuman.ENSG00000249618	.	+
chr4	26983348	26989104	Locus_118044	.	+
chr4	27543331	27617796	Locus_118769	.	-
chr4	27653525	27665290	Locus_118796	.	-
chr4	27815607	27816679	Locus_119360	.	-
chr4	27858493	27865315	Locus_118320	.	-
chr4	28166829	28174084	Locus_117442	.	+
chr4	28732870	28737577	CUFF.233146	.	+
chr4	28762974	28769539	CUFF.233151	.	+
chr4	29058776	29060212	Locus_118991	.	-
chr4	29169437	29183653	Locus_118887	.	-
chr4	29192674	29193405	Locus_118517	.	-
chr4	29858479	29928101	Locus_118067	.	+
chr4	30000487	30002899	Locus_119466	.	-
chr4	30007537	30007685	blastnHuman.ENSG00000250033	.	+
chr4	30104702	30128567	Locus_118616	.	-
chr4	30303049	30304667	Locus_117662	.	+
chr4	30974145	30977718	Locus_118182	.	+
chr4	31510744	31513129	Locus_118766	.	-
chr4	31950702	31951417	Locus_117199	.	+
chr4	31984556	31984667	blastnHuman.ENSG00000248890	.	-
chr4	31999011	32000011	Locus_118624	.	-
chr4	32474126	32477499	Locus_117621	.	+
chr4	32479963	32483544	Locus_118143	.	+
chr4	32830000	32843946	Locus_117803	.	+
chr4	33001964	33012900	CUFF.234053	.	+
chr4	33521878	33534626	Locus_119020	.	-
chr4	33584452	33691851	Locus_118604	.	-
chr4	33605464	33609991	CUFF.234266	.	-
chr4	33654657	33659721	Locus_117462	.	+
chr4	33702235	33706250	Locus_118323	.	-
chr4	34977154	34979537	Locus_117230	.	+
chr4	34985410	34988992	Locus_118174	.	+
chr4	35012089	35015380	Locus_118049	.	+
chr4	35114253	35120542	Locus_119439	.	-
chr4	35684244	35692729	Locus_118493	.	-
chr4	36040720	36043774	CUFF.234972	.	-
chr4	36046798	36068048	CUFF.234975	.	-
chr4	36429440	36431127	Locus_118982	.	-
chr4	36448130	36483459	Locus_117901	.	+
chr4	36865826	36866185	Locus_119060	.	-
chr4	37825503	37827716	Locus_118369	.	-
chr4	39109881	39125647	Locus_118529	.	-
chr4	39376301	39380344	Locus_117755	.	+
chr4	39417676	39420956	Locus_118414	.	-
chr4	39615108	39626563	Locus_119198	.	-
chr4	39701586	39701670	blastnPlatypus.Locus_190502	.	-
chr4	39918316	39929805	Locus_117237	.	+
chr4	39992425	39993819	Locus_117336	.	+
chr4	40449381	40451398	CUFF.235769	.	+
chr4	40457353	40461702	Locus_117814	.	+
chr4	40791125	40791781	Locus_118178	.	+
chr4	40792479	40793943	Locus_117179	.	+
chr4	40796874	40798216	CUFF.235870	.	+
chr4	40808477	40811377	CUFF.235885	.	+
chr4	40820566	40822171	Locus_119013	.	-
chr4	41195157	41197589	Locus_117411	.	+
chr4	41198063	41201681	Locus_118025	.	+
chr4	41262240	41276369	CUFF.236053	.	+
chr4	41387180	41388821	Locus_118193	.	+
chr4	41392007	41393433	Locus_117738	.	+
chr4	41478286	41478403	blastnHuman.ENSG00000248694	.	+
chr4	43221726	43264900	Locus_118896	.	-
chr4	43299199	43305431	Locus_117882	.	+
chr4	43588135	43590884	Locus_117269	.	+
chr4	43691701	43823666	Locus_118177	.	+
chr4	43825345	44016294	Locus_117602	.	+
chr4	44022936	44050543	Locus_117689	.	+
chr4	44101740	44106224	Locus_117475	.	+
chr4	44803228	44805141	CUFF.236466	.	-
chr4	44814185	44830116	Locus_118836	.	-
chr4	44928178	44928291	blastnPlatypus.Locus_157025	.	+
chr4	44958892	44961890	CUFF.236490	.	-
chr4	44993204	44993292	blastnHuman.ENSG00000251216	.	-
chr4	44996590	45025868	CUFF.236492	.	+
chr4	44997315	45000209	Locus_118681	.	-
chr4	45035127	45035972	Locus_118666	.	-
chr4	45122146	45125768	Locus_117668	.	+
chr4	45127812	45130098	CUFF.236513	.	-
chr4	45173658	45191640	Locus_118270	.	+
chr4	45268926	45271681	Locus_117458	.	+
chr4	45470470	45471783	Locus_117806	.	+
chr4	45502389	45504603	Locus_117496	.	+
chr4	45508637	45509742	CUFF.236624	.	+
chr4	45517184	45520398	Locus_118388	.	-
chr4	45518337	45519439	Locus_117957	.	+
chr4	45564734	45571416	Locus_118446	.	-
chr4	46069761	46075743	Locus_117809	.	+
chr4	46196417	46197543	CUFF.236759	.	-
chr4	46197604	46198787	Locus_117922	.	+
chr4	46279538	46281171	CUFF.236790	.	+
chr4	46420820	46421423	Locus_117392	.	+
chr4	46609543	46635513	Locus_117855	.	+
chr4	46633421	46633597	blastnHuman.ENSG00000251321	.	+
chr4	46659990	46666491	Locus_118004	.	+
chr4	48063659	48126009	Locus_117300	.	+
chr4	48156617	48158104	Locus_119031	.	-
chr4	48159415	48161448	CUFF.237295	.	-
chr4	48368756	48369053	blastnHuman.ENSG00000251260	.	-
chr4	48541901	48573263	Locus_118903	.	-
chr4	48573328	48631627	Locus_117891	.	+
chr4	48630592	48658998	Locus_119326	.	-
chr4	48632090	48632483	Locus_117396	.	+
chr4	48647229	48648720	Locus_117695	.	+
chr4	48717922	48718258	Locus_118319	.	-
chr4	48718649	48719433	Locus_118096	.	+
chr4	48975085	49051618	Locus_117333	.	+
chr4	49019454	49019871	Locus_119037	.	-
chr4	49122077	49327439	Locus_117517	.	+
chr4	49154168	49155002	Locus_118284	.	-
chr4	49332353	49333582	Locus_117783	.	+
chr4	49334138	49334712	Locus_117694	.	+
chr4	49521475	49522193	Locus_118507	.	-
chr4	49901163	49910468	CUFF.237595	.	+
chr4	49936238	50276346	Locus_117531	.	+
chr4	50023858	50024647	Locus_118109	.	+
chr4	50207889	50211975	Locus_118847	.	-
chr4	50283960	50285373	Locus_118089	.	+
chr4	50336518	50347465	Locus_118665	.	-
chr4	50622442	50623832	Locus_117838	.	+
chr4	50791695	50792528	Locus_118035	.	+
chr4	50814112	50818078	CUFF.237748	.	+
chr4	50834397	50838123	CUFF.237756	.	+
chr4	51004663	51008950	Locus_117872	.	+
chr4	51013646	51016791	Locus_117981	.	+
chr4	51027170	51027809	blastnPan.Locus_46778	.	+
chr4	51270103	51274854	CUFF.237944	.	+
chr4	51589816	51592181	CUFF.238079	.	-
chr4	51751298	51768806	Locus_118476	.	-
chr4	52115033	52117775	Locus_119387	.	-
chr4	52119348	52122716	Locus_118289	.	-
chr4	52816797	52827797	Locus_117952	.	+
chr4	52910487	52914350	Locus_118345	.	-
chr4	52916776	52960418	Locus_119089	.	-
chr4	52990460	53058679	Locus_118364	.	-
chr4	53077111	53078183	Locus_118349	.	-
chr4	53204551	53209059	Locus_119460	.	-
chr4	53351569	53352078	Locus_117338	.	+
chr4	53571009	53572395	Locus_118799	.	-
chr4	53803672	53803858	blastnHuman.ENSG00000251649	.	-
chr4	54270677	54325281	Locus_119474	.	-
chr4	54310597	54321471	Locus_117603	.	+
chr4	54334046	54337404	Locus_119389	.	-
chr4	54398486	54400895	Locus_118715	.	-
chr4	54537820	54720556	Locus_118247	.	+
chr4	54667480	54667584	blastnHuman.ENSG00000249837	.	+
chr4	54675072	54677903	Locus_118377	.	-
chr4	55869188	55869302	blastnPlatypus.Locus_156959	.	-
chr4	55880452	55924645	CUFF.238648	.	+
chr4	55927576	55944038	Locus_117792	.	+
chr4	55943300	56046413	Locus_118498	.	-
chr4	57317192	57323096	Locus_119221	.	-
chr4	57336061	57337555	Locus_118728	.	-
chr4	57342864	57373555	Locus_119324	.	-
chr4	57386820	57387298	Locus_119130	.	-
chr4	57430150	57444582	Locus_118390	.	-
chr4	57445475	57457424	Locus_118508	.	-
chr4	58045705	58045894	blastnMouse.ENSMUSG00000090427	.	-
chr4	58081918	58091331	Locus_117273	.	+
chr4	58801435	58802185	Locus_117541	.	+
chr4	58810753	58865215	CUFF.239196	.	-
chr4	58999257	58999376	blastnOpossum.Locus_419200	.	-
chr4	59378170	59381298	CUFF.239211	.	-
chr4	59385031	59386594	Locus_118792	.	-
chr4	60445886	60450626	Locus_117782	.	+
chr4	61049930	61138145	Locus_119379	.	-
chr4	61250838	61251907	Locus_118059	.	+
chr4	61288337	61290461	Locus_118824	.	-
chr4	61293650	61297838	Locus_118706	.	-
chr4	61930454	61931226	CUFF.239818	.	+
chr4	61947991	61957953	Locus_118855	.	-
chr4	62204126	62205129	CUFF.239888	.	-
chr4	63113770	63129676	Locus_118553	.	-
chr4	63249668	63250944	Locus_117611	.	+
chr4	63291483	63306354	Locus_118901	.	-
chr4	63415234	63420955	Locus_117523	.	+
chr4	63829180	63829389	blastnHuman.ENSG00000250620	.	+
chr4	63965243	63989014	Locus_119153	.	-
chr4	64505309	64506664	Locus_117940	.	+
chr4	65387800	65398164	Locus_118438	.	-
chr4	66094228	66096674	Locus_117898	.	+
chr4	66408814	66415002	Locus_119290	.	-
chr4	67013798	67014768	Locus_117972	.	+
chr4	67380377	67454382	Locus_118186	.	+
chr4	67577203	67577375	blastnPan.Locus_160130	.	-
chr4	67846945	67848757	CUFF.240766	.	-
chr4	68144734	68145520	CUFF.240896	.	+
chr4	68204489	68206482	Locus_119183	.	-
chr4	68378689	68379664	CUFF.240939	.	+
chr4	69888213	69905641	Locus_117557	.	+
chr4	70291451	70298483	blastnHuman.ENSG00000245870	.	+
chr4	70341644	70341937	blastnHuman.ENSG00000250467	.	-
chr4	70582783	70592122	Locus_118552	.	-
chr4	70738572	70740486	CUFF.241371	.	-
chr4	70751101	70751952	Locus_117673	.	+
chr4	71152619	71153162	Locus_117592	.	+
chr4	71205228	71207318	CUFF.241552	.	+
chr4	71629490	71652170	Locus_118434	.	-
chr4	71729914	71734413	Locus_118661	.	-
chr4	71747611	71749652	Locus_118648	.	-
chr4	71979492	72002321	Locus_119103	.	-
chr4	72636073	72636687	CUFF.241977	.	-
chr4	72725712	72727299	Locus_117869	.	+
chr4	72789342	72789440	blastnGorilla.Locus_391274	.	-
chr4	72917872	72945517	Locus_117559	.	+
chr4	73123915	73124945	Locus_117186	.	+
chr4	73256963	73257241	blastnHuman.ENSG00000248417	.	+
chr4	73322506	73322857	Locus_117310	.	+
chr4	74581751	74582607	Locus_117713	.	+
chr4	74592304	74592937	Locus_118866	.	-
chr4	74599230	74599486	blastnHuman.ENSG00000248338	.	-
chr4	74607607	74611864	Locus_117692	.	+
chr4	74632311	74638621	Locus_117863	.	+
chr4	74644086	74654477	Locus_118261	.	+
chr4	76090131	76091056	Locus_119110	.	-
chr4	76194232	76206132	Locus_118717	.	-
chr4	76417177	76417302	blastnPan.Locus_159368	.	-
chr4	76708159	76713747	Locus_118021	.	+
chr4	77176773	77198393	Locus_117856	.	+
chr4	77875159	77875269	blastnHuman.ENSG00000248228	.	-
chr4	77983754	78030533	Locus_118334	.	-
chr4	78042494	78044324	Locus_118886	.	-
chr4	78127637	78178358	CUFF.242670	.	+
chr4	78259600	78261254	Locus_118709	.	-
chr4	78557038	78608928	Locus_119386	.	-
chr4	78964841	78965504	Locus_118720	.	-
chr4	79751223	79753081	Locus_118568	.	-
chr4	79757322	79757472	blastnMacaque.Locus_40404	.	+
chr4	79829603	79845491	Locus_117691	.	+
chr4	79989616	80009471	Locus_118108	.	+
chr4	80018065	80084849	Locus_117639	.	+
chr4	80237833	80240046	CUFF.243043	.	-
chr4	80246512	80246603	blastnOpossum.Locus_420157	.	-
chr4	80279838	80280527	Locus_118550	.	-
chr4	80316416	80316900	Locus_119235	.	-
chr4	80617793	80619146	Locus_117629	.	+
chr4	80643039	80645454	CUFF.243117	.	-
chr4	81177181	81178915	Locus_117485	.	+
chr4	81177452	81180512	CUFF.243176	.	-
chr4	81250636	81253395	Locus_119135	.	-
chr4	82714533	82720740	Locus_118272	.	+
chr4	82727120	82762991	Locus_118615	.	-
chr4	82737893	82738949	Locus_117358	.	+
chr4	83006071	83007329	Locus_117572	.	+
chr4	83971874	83972920	Locus_119174	.	-
chr4	84001810	84002886	Locus_119425	.	-
chr4	84021548	84023889	Locus_117733	.	+
chr4	84025233	84048032	Locus_117634	.	+
chr4	84688286	84690029	Locus_117837	.	+
chr4	84702202	84811220	Locus_118611	.	-
chr4	85766284	85766810	Locus_119443	.	-
chr4	85806894	85808622	Locus_118086	.	+
chr4	85813667	85815250	Locus_118112	.	+
chr4	86073421	86082141	Locus_118417	.	-
chr4	86101008	86107778	Locus_119262	.	-
chr4	86113215	86118412	Locus_118655	.	-
chr4	86605140	86616785	Locus_117767	.	+
chr4	86619808	86629846	Locus_117470	.	+
chr4	86786538	86809322	Locus_118530	.	-
chr4	86809365	86832354	Locus_117420	.	+
chr4	86978976	86980763	Locus_118713	.	-
chr4	86985533	86989305	CUFF.244574	.	-
chr4	87087467	87090517	CUFF.244628	.	+
chr4	87097754	87101878	Locus_117204	.	+
chr4	87202508	87203451	Locus_119428	.	-
chr4	87612372	87621028	Locus_117600	.	+
chr4	87931598	87981773	Locus_117655	.	+
chr4	88223048	88223129	blastnPlatypus.Locus_70725	.	+
chr4	88486374	88492785	Locus_118172	.	+
chr4	88517274	88519323	CUFF.244836	.	+
chr4	88904964	88951972	CUFF.246484	.	+
chr4	88933133	88934175	Locus_118232	.	+
chr4	88960340	88965916	CUFF.246454	.	+
chr4	89311284	89311507	blastnHuman.ENSG00000225420	.	+
chr4	89804532	89805606	Locus_118347	.	-
chr4	89880060	89882503	CUFF.245198	.	-
chr4	89948729	89969866	Locus_118359	.	-
chr4	90025368	90190899	Locus_118680	.	-
chr4	90097266	90097977	Locus_118707	.	-
chr4	90166012	90167580	CUFF.245216	.	-
chr4	90434753	90436624	Locus_119473	.	-
chr4	90436663	90458678	Locus_118228	.	+
chr4	90450020	90450836	Locus_117892	.	+
chr4	90461477	90482067	Locus_117909	.	+
chr4	91465270	91465626	Locus_117520	.	+
chr4	92212936	92213748	Locus_117890	.	+
chr4	92256425	92257591	Locus_118346	.	-
chr4	92494173	92503373	CUFF.245592	.	+
chr4	92508130	92529101	Locus_119245	.	-
chr4	92537466	92553659	Locus_119184	.	-
chr4	92647496	92653408	Locus_117581	.	+
chr4	92664184	92665062	Locus_117995	.	+
chr4	92713453	92718127	Locus_117354	.	+
chr4	93006233	93030584	Locus_117432	.	+
chr4	93048256	93109716	Locus_119476	.	-
chr4	93109904	93111079	Locus_118214	.	+
chr4	93420078	93420244	blastnMouse.Locus_92890	.	-
chr4	93436297	93437648	CUFF.246030	.	+
chr4	93693688	93694845	Locus_117224	.	+
chr4	94057586	94064449	Locus_118768	.	-
chr4	94155778	94156618	Locus_118058	.	+
chr4_random	142759	146232	Locus_77717	.	-
chr5	884535	885591	Locus_127806	.	-
chr5	1074217	1085257	CUFF.250396	.	-
chr5	1742964	1743048	blastnMouse.ENSMUSG00000085995	.	+
chr5	1804544	1804635	blastnMacaque.Locus_243989	.	-
chr5	1871417	1872520	Locus_127978	.	-
chr5	2141618	2142404	Locus_127764	.	-
chr5	2143615	2144506	Locus_127502	.	-
chr5	2146660	2149819	Locus_127661	.	-
chr5	2571929	2587636	Locus_127620	.	-
chr5	2733384	2734408	Locus_127725	.	-
chr5	2880424	2882816	Locus_127265	.	-
chr5	2897047	2898799	Locus_127149	.	+
chr5	2912623	2912721	blastnHuman.ENSG00000255323	.	-
chr5	3089504	3101095	Locus_126806	.	+
chr5	3236032	3238184	CUFF.250711	.	+
chr5	3524993	3526104	CUFF.250763	.	-
chr5	3590182	3603049	Locus_128053	.	-
chr5	3811641	3826811	Locus_127732	.	-
chr5	3835489	3837312	Locus_127573	.	-
chr5	3870549	3887076	Locus_127816	.	-
chr5	4264936	4266671	CUFF.250908	.	-
chr5	4502292	4504674	Locus_127040	.	+
chr5	4628736	4630569	Locus_128034	.	-
chr5	4637339	4638409	Locus_127221	.	-
chr5	4750544	4752020	Locus_126495	.	+
chr5	4787724	4788591	blastnMouse.ENSMUSG00000087225	.	+
chr5	4814119	4822668	CUFF.251001	.	-
chr5	4835238	4836174	CUFF.251006	.	-
chr5	4860849	4861610	CUFF.251009	.	-
chr5	4903887	4905292	Locus_127752	.	-
chr5	4925232	4968298	Locus_127870	.	-
chr5	4959310	4960980	Locus_127431	.	-
chr5	5008386	5008699	blastnMacaque.Locus_244981	.	-
chr5	5017153	5019647	Locus_127436	.	-
chr5	5330502	5330674	blastnOpossum.Locus_421117	.	-
chr5	5363123	5363245	blastnHuman.ENSG00000254584	.	-
chr5	8550575	8556537	Locus_127126	.	+
chr5	8614866	8644130	Locus_126271	.	+
chr5	8831530	8840109	Locus_126658	.	+
chr5	9164326	9201199	Locus_126275	.	+
chr5	9176107	9177313	Locus_126541	.	+
chr5	9579559	9582763	CUFF.253260	.	+
chr5	9761706	9764520	Locus_127248	.	-
chr5	10242931	10243111	blastnMacaque.Locus_245308	.	+
chr5	10828917	11040776	Locus_126703	.	+
chr5	11139974	11140426	blastnHuman.ENSG00000246820	.	-
chr5	11671867	11676189	Locus_127583	.	-
chr5	11841762	11866672	Locus_126805	.	+
chr5	11926326	12059343	Locus_126510	.	+
chr5	12078852	12087904	Locus_126436	.	+
chr5	12085019	12091846	Locus_127514	.	-
chr5	12447274	12456727	Locus_126572	.	+
chr5	12507268	12507991	Locus_127695	.	-
chr5	12760071	12761734	CUFF.252709	.	+
chr5	12764083	12765596	CUFF.252712	.	-
chr5	13197537	13243090	Locus_126892	.	+
chr5	13211911	13212332	Locus_128046	.	-
chr5	13227188	13229164	CUFF.252899	.	-
chr5	13314966	13373370	Locus_127738	.	-
chr5	13861115	13865293	Locus_127911	.	-
chr5	13981477	13984357	Locus_127780	.	-
chr5	14303220	14304198	Locus_126619	.	+
chr5	14861514	14864446	Locus_127202	.	-
chr5	14963781	14965475	CUFF.253679	.	+
chr5	15738411	15752695	Locus_127003	.	+
chr5	15756960	15758622	Locus_126559	.	+
chr5	16526907	16527269	Locus_127078	.	+
chr5	16723785	16725412	CUFF.254030	.	-
chr5	16824814	16826322	CUFF.254083	.	-
chr5	17036953	17040554	CUFF.254292	.	-
chr5	17044563	17046145	CUFF.254295	.	-
chr5	17115230	17117481	Locus_127779	.	-
chr5	17121093	17125203	Locus_127311	.	-
chr5	17126922	17128345	Locus_127886	.	-
chr5	17554053	17554690	Locus_126699	.	+
chr5	17721086	17722255	Locus_126438	.	+
chr5	18229311	18230448	Locus_127063	.	+
chr5	18243147	18243933	Locus_128085	.	-
chr5	18399324	18399645	Locus_126622	.	+
chr5	18426631	18427399	Locus_126426	.	+
chr5	18507038	18509945	Locus_127894	.	-
chr5	18552009	18554311	Locus_127442	.	-
chr5	19615684	19628915	Locus_127223	.	-
chr5	19645515	19659639	Locus_127880	.	-
chr5	19660176	19661666	Locus_127885	.	-
chr5	20794198	20796551	CUFF.255589	.	-
chr5	20835739	20868399	Locus_127094	.	+
chr5	20860897	20866224	CUFF.255591	.	+
chr5	21450268	21463975	Locus_126982	.	+
chr5	21846879	21863762	Locus_127103	.	+
chr5	21911700	21913904	Locus_127981	.	-
chr5	22078561	22078652	blastnOpossum.Locus_419528	.	+
chr5	22104776	22177183	Locus_126757	.	+
chr5	22253988	22255243	Locus_128076	.	-
chr5	22265570	22269171	Locus_127797	.	-
chr5	22270041	22279308	CUFF.255773	.	-
chr5	23030817	23063412	Locus_127201	.	-
chr5	23063620	23281231	Locus_127169	.	+
chr5	23320330	23322047	Locus_127384	.	-
chr5	23322903	23335035	Locus_126461	.	+
chr5	23573947	23574182	blastnHuman.ENSG00000246250	.	-
chr5	23801778	23805173	Locus_126447	.	+
chr5	24599575	24601307	Locus_127802	.	-
chr5	24607676	24639685	Locus_127976	.	-
chr5	24642849	24700604	Locus_127728	.	-
chr5	24830375	24831997	Locus_127238	.	-
chr5	24851039	24852401	Locus_126908	.	+
chr5	25073921	25075552	Locus_127604	.	-
chr5	25925926	25927027	Locus_127697	.	-
chr5	26238379	26239645	Locus_126884	.	+
chr5	26508309	26513072	Locus_126677	.	+
chr5	26817380	26819339	Locus_126325	.	+
chr5	28840672	28849723	Locus_126513	.	+
chr5	29095732	29100523	Locus_128111	.	-
chr5	29103020	29104171	Locus_127871	.	-
chr5	30491579	30493577	CUFF.257658	.	+
chr5	30625299	30627311	Locus_126926	.	+
chr5	30661826	30678258	CUFF.257740	.	+
chr5	30955774	30957567	Locus_126305	.	+
chr5	31097021	31101215	Locus_127891	.	-
chr5	31597808	31599196	CUFF.258184	.	+
chr5	31738308	31738890	Locus_127830	.	-
chr5	31740345	31742401	CUFF.258061	.	+
chr5	31758767	31760733	Locus_126321	.	+
chr5	32140534	32166520	Locus_127104	.	+
chr5	32308766	32319612	Locus_126514	.	+
chr5	33120723	33121959	CUFF.258354	.	-
chr5	33205780	33205895	blastnGorilla.Locus_257995	.	+
chr5	33546135	33552041	Locus_127455	.	-
chr5	33671711	33671794	blastnOrangutan.Locus_217670	.	-
chr5	34185109	34212017	Locus_127081	.	+
chr5	34247388	34258912	Locus_126519	.	+
chr5	34290288	34291822	CUFF.258519	.	+
chr5	34413620	34413710	blastnOpossum.Locus_317445	.	-
chr5	34475683	34479910	Locus_127432	.	-
chr5	34599013	34602417	Locus_126779	.	+
chr5	35299140	35310803	Locus_126795	.	+
chr5	35513020	35517837	Locus_127154	.	+
chr5	35682318	35731820	Locus_127781	.	-
chr5	35879139	35880298	Locus_126748	.	+
chr5	36078148	36087332	Locus_126722	.	+
chr5	36175952	36176410	Locus_127348	.	-
chr5	36472575	36499144	Locus_127131	.	+
chr5	36776868	36777150	blastnPan.Locus_60297	.	+
chr5	36954464	36964904	Locus_127746	.	-
chr5	36965130	36967678	Locus_126947	.	+
chr5	37105572	37108401	Locus_126867	.	+
chr5	37662640	37663176	Locus_128090	.	-
chr5	37833312	37833621	blastnPan.Locus_60755	.	-
chr5	38425496	38431007	Locus_127788	.	-
chr5	38594035	38595020	Locus_127041	.	+
chr5	38804189	38806185	CUFF.259510	.	+
chr5	38808803	38811789	Locus_126852	.	+
chr5	38820283	38825728	CUFF.259523	.	-
chr5	38881756	38881890	blastnPlatypus.Locus_189761	.	+
chr5	38894151	38894364	blastnPlatypus.Locus_189838	.	+
chr5	39555881	39557283	CUFF.259612	.	+
chr5	39574446	39575957	Locus_127944	.	-
chr5	39654843	39714084	Locus_127132	.	+
chr5	39935052	39938765	CUFF.259701	.	+
chr5	40629231	40631213	Locus_126273	.	+
chr5	40640446	40641785	CUFF.260107	.	+
chr5	40643712	40644195	CUFF.260109	.	+
chr5	40659220	40660021	Locus_127960	.	-
chr5	40706939	40707298	blastnHuman.ENSG00000224721	.	-
chr5	40936259	40956015	Locus_127029	.	+
chr5	41257417	41257539	blastnPlatypus.Locus_45234	.	+
chr5	41263225	41263808	Locus_127784	.	-
chr5	41371151	41383278	Locus_126914	.	+
chr5	41383498	41386866	Locus_126601	.	+
chr5	42993640	42993808	blastnHuman.Locus_125921	.	+
chr5	43874754	44012641	Locus_126597	.	+
chr5	44042162	44069909	Locus_126383	.	+
chr5	44127384	44129475	Locus_126323	.	+
chr5	44349937	44353293	Locus_127159	.	+
chr5	44566669	44571322	CUFF.260963	.	-
chr5	44768570	44768888	Locus_126888	.	+
chr5	44841433	44850361	Locus_126277	.	+
chr5	45360822	45364483	CUFF.261061	.	-
chr5	46008426	46010561	Locus_126592	.	+
chr5	46301141	46312855	Locus_127831	.	-
chr5	46359560	46361820	Locus_127368	.	-
chr5	46365084	46373698	Locus_126794	.	+
chr5	46407306	46414430	Locus_128148	.	-
chr5	46862707	46868304	Locus_128044	.	-
chr5	48358456	48361326	Locus_126322	.	+
chr5	48447288	48450479	CUFF.261955	.	-
chr5	48640999	48642167	Locus_127278	.	-
chr5	49065489	49066772	CUFF.262111	.	-
chr5	49182311	49182398	blastnHuman.Locus_127015	.	-
chr5	49259608	49302370	Locus_126970	.	+
chr5	49376949	49377062	blastnPlatypus.Locus_193775	.	+
chr5	49408887	49409060	blastnHuman.ENSG00000246084	.	+
chr5	49595977	49596240	blastnMouse.ENSMUSG00000085801	.	+
chr5	49714623	49734591	Locus_127528	.	-
chr5	49715173	49716220	Locus_126729	.	+
chr5	49888659	49888813	blastnMacaque.Locus_426951	.	+
chr5	50036630	50153362	Locus_126557	.	+
chr5	50097836	50128411	Locus_127594	.	-
chr5	50145684	50146000	blastnMouse.ENSMUSG00000085641	.	-
chr5	50155573	50164442	Locus_126485	.	+
chr5	50167823	50194460	Locus_127247	.	-
chr5	50615205	50617215	Locus_127323	.	-
chr5	51345585	51359142	CUFF.262508	.	+
chr5	51522383	51566661	Locus_127415	.	-
chr5	51677805	51688190	Locus_127970	.	-
chr5	51767480	51774085	Locus_127798	.	-
chr5	51843195	51844320	Locus_127546	.	-
chr5	52141668	52143502	Locus_126265	.	+
chr5	52274410	52275304	Locus_127370	.	-
chr5	52275547	52279888	Locus_127796	.	-
chr5	52526529	52533128	Locus_127648	.	-
chr5	52534067	52536733	CUFF.262764	.	-
chr5	52741857	52744032	CUFF.262833	.	+
chr5	52901870	52902675	Locus_127861	.	-
chr5	52906335	52909018	Locus_126948	.	+
chr5	53202315	53204297	Locus_127962	.	-
chr5	53536214	53537470	Locus_126953	.	+
chr5	53542424	53544262	CUFF.263243	.	+
chr5	53613616	53615384	CUFF.263248	.	-
chr5	53615756	53649637	Locus_126774	.	+
chr5	54053039	54054389	Locus_126913	.	+
chr5	54481878	54484807	Locus_126980	.	+
chr5	54598818	54602289	Locus_126250	.	+
chr5	54610271	54616631	Locus_126681	.	+
chr5	54712626	54718421	Locus_126539	.	+
chr5	54732063	54733952	CUFF.263532	.	-
chr5	54961295	54963140	CUFF.263580	.	+
chr5	54987805	55023789	Locus_127503	.	-
chr5	55004584	55007402	Locus_126845	.	+
chr5	55044032	55045323	Locus_127408	.	-
chr5	55051862	55053520	CUFF.263594	.	-
chr5	55052621	55059261	Locus_126313	.	+
chr5	55140067	55140506	Locus_126971	.	+
chr5	55143529	55148571	Locus_127152	.	+
chr5	55230871	55233876	Locus_127133	.	+
chr5	55514863	55517809	Locus_126932	.	+
chr5	55519114	55520265	Locus_127053	.	+
chr5	55760566	55765752	Locus_126479	.	+
chr5	55777197	55779237	Locus_127730	.	-
chr5	55986145	55987978	Locus_126605	.	+
chr5	56208855	56210302	CUFF.264046	.	-
chr5	56233594	56236175	CUFF.264058	.	+
chr5	56262495	56270568	Locus_127346	.	-
chr5	56276674	56279118	Locus_127564	.	-
chr5	56279294	56280005	CUFF.264081	.	-
chr5	56331379	56333116	Locus_127102	.	+
chr5	56360298	56360958	Locus_127951	.	-
chr5	56374256	56378670	CUFF.264321	.	+
chr5	56451860	56453835	Locus_126464	.	+
chr5	56535586	56540638	blastnMouse.ENSMUSG00000087700	.	+
chr5	56771335	56772578	CUFF.264217	.	-
chr5	57105904	57107213	Locus_126723	.	+
chr5	57466023	57468216	Locus_127948	.	-
chr5	57617193	57652246	CUFF.264445	.	-
chr5	57656751	57663422	Locus_127807	.	-
chr5	58216561	58221509	Locus_127109	.	+
chr5	58226474	58246295	Locus_126256	.	+
chr5	58252528	58299878	Locus_126630	.	+
chr5	58326488	58329305	CUFF.264683	.	+
chr5	58350328	58352868	CUFF.264684	.	+
chr5	58428684	58428877	blastnMouse.Locus_40443	.	-
chr5	58434392	58436564	Locus_127352	.	-
chr5	58503465	58505806	Locus_127563	.	-
chr5	58505753	58506147	blastnHuman.Locus_126745	.	+
chr5	58639907	58641289	Locus_127344	.	-
chr5	59106332	59107630	Locus_127959	.	-
chr5	59202447	59203959	Locus_127833	.	-
chr5	59235129	59235911	Locus_126856	.	+
chr5	59236844	59242605	Locus_127145	.	+
chr5	59243142	59243638	Locus_126285	.	+
chr5	59253355	59256757	Locus_127056	.	+
chr5	59271713	59274100	Locus_126620	.	+
chr5	59312951	59334807	Locus_127977	.	-
chr5	59742239	59757639	Locus_126587	.	+
chr5	59824573	59825701	Locus_126915	.	+
chr5	59834378	59838628	Locus_126938	.	+
chr5	59840783	59844001	CUFF.265237	.	+
chr5	59846955	59859981	Locus_127020	.	+
chr5	59944628	59952386	Locus_127761	.	-
chr5	59968431	59973134	CUFF.265247	.	-
chr5	59975234	59975836	CUFF.265248	.	-
chr5	60075551	60078947	Locus_126477	.	+
chr5	60092703	60098832	Locus_128036	.	-
chr5	60139918	60140486	Locus_126300	.	+
chr5	60589601	60592093	Locus_126588	.	+
chr5	61017948	61020462	Locus_127614	.	-
chr5	61032454	61036041	Locus_126850	.	+
chr5	61052763	61053842	Locus_127417	.	-
chr5	61110356	61117473	Locus_127994	.	-
chr5	61113332	61113452	blastnMacaque.Locus_428877	.	-
chr5	61121719	61127650	Locus_127915	.	-
chr5	61163726	61165839	Locus_127625	.	-
chr5	61168510	61170092	Locus_127264	.	-
chr5	61251547	61292905	Locus_128084	.	-
chr5	61266912	61268077	Locus_126547	.	+
chr5	61297204	61299308	Locus_127815	.	-
chr5	61517863	61544798	Locus_126554	.	+
chr5	61584553	61601866	Locus_126839	.	+
chr5	61632521	61633974	CUFF.265738	.	+
chr5	61656598	61668572	Locus_126370	.	+
chr5	61661741	61662618	Locus_126602	.	+
chr5	61693084	61697933	Locus_126444	.	+
chr5	61767731	61770179	Locus_126294	.	+
chr6	1539825	1548368	Locus_87430	.	+
chr6	1695285	1696980	Locus_87659	.	+
chr6	1697415	1699063	Locus_87763	.	+
chr6	1721395	1722452	CUFF.169809	.	+
chr6	1904193	1904942	CUFF.169853	.	+
chr6	1940522	1942179	CUFF.169862	.	-
chr6	2027842	2138054	Locus_87492	.	+
chr6	2032818	2034242	Locus_87557	.	+
chr6	2125729	2127070	Locus_87784	.	+
chr6	2152188	2153268	Locus_87724	.	+
chr6	2181939	2193944	Locus_87910	.	+
chr6	2184422	2185250	Locus_87392	.	+
chr6	2278067	2417465	Locus_87801	.	+
chr6	2358448	2368076	CUFF.169935	.	-
chr6	2400624	2401833	Locus_88477	.	-
chr6	2420941	2423932	CUFF.169941	.	+
chr6	2513464	2514838	CUFF.169951	.	-
chr6	2515453	2517982	Locus_88496	.	-
chr6	2529992	2536548	Locus_87718	.	+
chr6	2538049	2539145	Locus_87758	.	+
chr6	3504436	3509674	Locus_88321	.	-
chr6	3635372	3636190	Locus_87730	.	+
chr6	3750231	3752666	CUFF.170353	.	-
chr6	4253723	4261797	Locus_87771	.	+
chr6	4302995	4306991	Locus_87618	.	+
chr6	4356297	4359470	Locus_88417	.	-
chr6	4434375	4437148	CUFF.170499	.	-
chr6	4807351	4808768	Locus_87446	.	+
chr6	5589537	5593646	Locus_88456	.	-
chr6	5600213	5601865	CUFF.170697	.	-
chr6	5602877	5611830	Locus_88375	.	-
chr6	5969918	5970496	Locus_88502	.	-
chr6	6580028	6582489	Locus_87604	.	+
chr6	6642113	6974340	Locus_87792	.	+
chr6	6844969	6846120	Locus_88124	.	-
chr6	6871875	6883609	Locus_88265	.	-
chr6	6889772	6890624	Locus_87988	.	-
chr6	6936553	6941862	Locus_87971	.	-
chr6	6970989	6973488	Locus_87802	.	+
chr6	6990239	6993591	CUFF.170963	.	-
chr6	6996288	6999016	Locus_88177	.	-
chr6	7046881	7056847	CUFF.171014	.	-
chr6	7048878	7050328	CUFF.171016	.	-
chr6	7059038	7060102	Locus_87547	.	+
chr6	7110778	7111448	Locus_88093	.	-
chr6	8447560	8568453	Locus_88278	.	-
chr6	8480903	8483048	Locus_88422	.	-
chr6	8493019	8511713	Locus_88372	.	-
chr6	8522119	8522215	blastnMouse.Locus_67195	.	-
chr6	8587379	8588250	Locus_88066	.	-
chr6	8812069	8814424	CUFF.171234	.	-
chr6	8916561	8920658	Locus_88401	.	-
chr6	9091328	9133388	Locus_87844	.	+
chr6	9123996	9125168	Locus_87845	.	+
chr6	9140777	9141608	Locus_87603	.	+
chr6	9147715	9165081	Locus_87661	.	+
chr6	9231227	9232359	Locus_88193	.	-
chr6	9457794	9463107	Locus_87702	.	+
chr6	9631026	9631181	blastnHuman.ENSG00000237233	.	-
chr6	9665195	9665618	Locus_87883	.	+
chr6	9856520	9857900	Locus_88493	.	-
chr6	10652391	10652997	Locus_88009	.	-
chr6	10762906	10764282	Locus_87806	.	+
chr6	10797167	10799622	CUFF.172062	.	+
chr6	11459764	11463007	Locus_88200	.	-
chr6	11465595	11469078	Locus_87442	.	+
chr6	11644048	11644137	blastnHuman.ENSG00000233590	.	-
chr6	11963915	11964044	blastnHuman.ENSG00000231748	.	-
chr6	12035037	12035183	blastnHuman.ENSG00000236154	.	-
chr6	12157527	12192774	Locus_87947	.	+
chr6	12180943	12186401	Locus_88460	.	-
chr6	12229460	12235743	Locus_88043	.	-
chr6	12242527	12245308	Locus_88447	.	-
chr6	13073570	13074243	Locus_87424	.	+
chr6	13646869	13654481	Locus_87939	.	+
chr6	13679485	13694283	Locus_88015	.	-
chr6	13760233	13765752	Locus_87649	.	+
chr6	13813439	13944921	Locus_88295	.	-
chr6	13907129	13907217	blastnMouse.Locus_40286	.	-
chr6	14104475	14104557	blastnHuman.ENSG00000227136	.	-
chr6	14823600	14823714	blastnHuman.ENSG00000227323	.	-
chr6	14995424	14997461	blastnMouse.ENSMUSG00000068680	.	+
chr6	15301883	15307376	blastnMouse.Locus_40585	.	+
chr6	15472536	15472618	blastnMacaque.Locus_271932	.	+
chr6	15726398	15736007	Locus_88214	.	-
chr6	15748715	15764816	Locus_88250	.	-
chr6	15781516	15782552	Locus_88395	.	-
chr6	15784459	15792481	Locus_88366	.	-
chr6	16036934	16038621	CUFF.173249	.	-
chr6	16977179	16979949	Locus_87941	.	+
chr6	18140961	18165679	Locus_87699	.	+
chr6	18364025	18364138	blastnOpossum.Locus_315503	.	+
chr6	18436805	18443919	Locus_87389	.	+
chr6	18445087	18445199	blastnXenopus.Locus_170129	.	-
chr6	18449978	18466686	Locus_88277	.	-
chr6	18462787	18466686	Locus_87831	.	+
chr6	18554062	18556177	Locus_88011	.	-
chr6	18683050	18685748	Locus_87457	.	+
chr6	19181712	19193281	Locus_87572	.	+
chr6	19518095	19522718	Locus_87545	.	+
chr6	19574782	19575119	blastnMacaque.Locus_271866	.	-
chr6	19694427	19713411	Locus_88368	.	-
chr6	19825447	19826377	blastnPan.Locus_88117	.	+
chr6	19895251	19895540	Locus_87984	.	-
chr6	19895975	19900085	Locus_87854	.	+
chr6	19967446	19969488	CUFF.174325	.	+
chr6	21058469	21058884	Locus_88291	.	-
chr6	21060648	21063052	Locus_87885	.	+
chr6	21063945	21064497	Locus_87863	.	+
chr6	21074073	21075284	Locus_87556	.	+
chr6	21692621	21697814	Locus_87549	.	+
chr6	22301050	22302232	Locus_87716	.	+
chr6	22308134	22311072	Locus_87466	.	+
chr6	23477097	23477260	blastnHuman.ENSG00000227695	.	-
chr6	23555640	23556311	Locus_87498	.	+
chr6	24161483	24161628	blastnHuman.ENSG00000224817	.	+
chr6	24373459	24375409	Locus_88297	.	-
chr6	24383504	24388414	Locus_88058	.	-
chr6	24387763	24387924	blastnHuman.ENSG00000230967	.	+
chr6	24405389	24406696	Locus_88095	.	-
chr6	24425836	24425936	blastnHuman.ENSG00000227128	.	-
chr6	25094765	25100442	Locus_88308	.	-
chr6	25463386	25464130	Locus_87412	.	+
chr6	26432787	26444120	Locus_88511	.	-
chr6	26444178	26461381	Locus_87669	.	+
chr6	26503730	26504636	CUFF.176027	.	+
chr6	26523894	26555920	Locus_87464	.	+
chr6	26556025	26565569	Locus_87903	.	+
chr6	26569369	26571082	Locus_87370	.	+
chr6	27084674	27111653	Locus_88258	.	-
chr6	27112410	27114588	Locus_88126	.	-
chr6	27127095	27130079	Locus_88289	.	-
chr6	27203092	27204284	Locus_87455	.	+
chr6	27226503	27231351	Locus_88226	.	-
chr6	27436809	27436918	blastnHuman.ENSG00000225461	.	-
chr6	27480399	27484309	Locus_88255	.	-
chr6	27537999	27543061	Locus_88499	.	-
chr6	27719520	27722711	CUFF.176284	.	+
chr6	27791420	27805557	Locus_87689	.	+
chr6	27800704	27808783	Locus_88003	.	-
chr6	27852797	27941052	Locus_88146	.	-
chr6	27860325	27862227	Locus_88180	.	-
chr6	27910927	27913428	Locus_88247	.	-
chr6	28635549	28637169	blastnOpossum.Locus_315464	.	-
chr6	28712042	28716564	Locus_87615	.	+
chr6	28724147	28728717	Locus_87582	.	+
chr6	28734159	28735300	Locus_87761	.	+
chr6	28741313	28745072	Locus_87411	.	+
chr6	29249489	29252419	CUFF.176644	.	+
chr6	29271351	29280104	Locus_88270	.	-
chr6	29577074	29584084	Locus_87736	.	+
chr6	29603569	29606069	Locus_87454	.	+
chr6	30068853	30080702	Locus_88491	.	-
chr6	30574758	30577728	Locus_88225	.	-
chr6	30605229	30611438	Locus_87805	.	+
chr6	30707351	30709450	Locus_87431	.	+
chr6	30780598	30784969	Locus_87962	.	+
chr6	30849789	30866330	Locus_88394	.	-
chr6	30879532	30911377	Locus_87729	.	+
chr6	30918362	30921391	Locus_88218	.	-
chr6	30927540	30931093	Locus_87998	.	-
chr6	31143334	31143413	blastnHuman.ENSG00000232139	.	+
chr6	31177188	31177287	blastnPlatypus.Locus_60547	.	-
chr6	31246412	31247389	Locus_88453	.	-
chr6	31362887	31446599	Locus_88495	.	-
chr6	32186634	32190628	Locus_87614	.	+
chr6	32192124	32193060	Locus_88327	.	-
chr6	32201675	32204360	Locus_88221	.	-
chr6	32207532	32266291	Locus_88436	.	-
chr6	32227226	32227929	CUFF.177331	.	+
chr6	32324434	32324659	blastnPlatypus.Locus_164829	.	+
chr6	32492985	32494473	CUFF.177384	.	-
chr6	32676501	32676834	blastnOpossum.Locus_313776	.	-
chr6	32858191	32859676	Locus_87590	.	+
chr6	33057156	33062371	Locus_87401	.	+
chr6	33305208	33306318	CUFF.177635	.	-
chr6	33545159	33546496	Locus_88209	.	-
chr6	33605358	33608518	Locus_88340	.	-
chr6	33650128	33651199	CUFF.177689	.	-
chr6	33680845	33682999	Locus_88424	.	-
chr6	33718464	33718636	blastnMouse.ENSMUSG00000087657	.	+
chr6	33870101	33871408	Locus_87945	.	+
chr6	34364243	34369993	Locus_87479	.	+
chr6	34646219	34696542	Locus_88156	.	-
chr6	34815895	34817546	Locus_88361	.	-
chr6	35541713	35544265	Locus_87952	.	+
chr6	35642177	35643413	blastnOpossum.Locus_314731	.	+
chr6	35708857	35709086	blastnOpossum.Locus_320776	.	-
chr6	35717371	35717514	blastnMouse.Locus_59955	.	+
chr6	35870089	35870380	blastnPlatypus.Locus_165074	.	+
chr6	35911964	35913784	Locus_87799	.	+
chr6	35971041	35973362	Locus_87593	.	+
chr6	36265728	36266680	Locus_87477	.	+
chr6	36456956	36458612	CUFF.178321	.	-
chr6	36528887	36533109	CUFF.178331	.	+
chr6	36548177	36549339	Locus_88399	.	-
chr6	36557479	36559033	Locus_88370	.	-
chr6	36741170	36742676	Locus_88232	.	-
chr6	36996618	36998431	Locus_87625	.	+
chr6	37051261	37053462	CUFF.178434	.	+
chr6	37117198	37117925	Locus_88140	.	-
chr6	37130589	37132492	Locus_88019	.	-
chr6	37311290	37314052	Locus_88217	.	-
chr6	37314506	37315634	Locus_88315	.	-
chr6	37392443	37393099	Locus_87904	.	+
chr6	37394080	37394897	Locus_87606	.	+
chr6_random	415	2339	Locus_80675	.	+
chr6_random	29274	30505	Locus_80677	.	-
chr7	24402	33503	Locus_5288	.	-
chr7	33880	34340	Locus_5459	.	-
chr7	36013	37232	Locus_5364	.	-
chr7	125694	134172	Locus_4731	.	+
chr7	355545	358573	Locus_5477	.	-
chr7	715584	716758	Locus_5338	.	-
chr7	1009357	1012889	Locus_5432	.	-
chr7	1155031	1156664	Locus_5437	.	-
chr7	1160330	1181056	Locus_5488	.	-
chr7	1219021	1220861	Locus_5541	.	-
chr7	1459681	1459771	blastnHuman.ENSG00000237877	.	+
chr7	1561186	1705993	Locus_4789	.	+
chr7	1564182	1567933	CUFF.2764	.	-
chr7	1698105	1699721	CUFF.2798	.	-
chr7	1708446	1761483	Locus_5240	.	-
chr7	1761710	1766865	Locus_5337	.	-
chr7	1769133	1770407	Locus_5611	.	-
chr7	2086919	2125027	CUFF.2639	.	-
chr7	2133610	2167808	Locus_5635	.	-
chr7	3414987	3417018	CUFF.2999	.	+
chr7	3576990	3578166	CUFF.3088	.	-
chr7	3582698	3586069	Locus_5269	.	-
chr7	3590180	3591281	CUFF.3098	.	-
chr7	3605446	3610007	CUFF.3103	.	-
chr7	3684170	3686151	Locus_5146	.	+
chr7	3739376	3743759	Locus_5047	.	+
chr7	3744849	3749146	Locus_5095	.	+
chr7	3749725	3751402	Locus_5183	.	-
chr7	3760287	3761363	Locus_5442	.	-
chr7	3760688	3763284	Locus_4693	.	+
chr7	4418511	4419855	Locus_4920	.	+
chr7	4428269	4429859	CUFF.3335	.	+
chr7	4432655	4434356	Locus_4755	.	+
chr7	4435400	4438586	Locus_5670	.	-
chr7	4515529	4517095	Locus_5117	.	+
chr7	4935058	4936685	Locus_5292	.	-
chr7	4936702	4937608	Locus_4751	.	+
chr7	4942206	4946251	Locus_5172	.	-
chr7	4948027	4950852	Locus_5164	.	-
chr7	4958937	4960133	CUFF.3492	.	-
chr7	4964933	5000369	Locus_5352	.	-
chr7	5000897	5004546	Locus_5211	.	-
chr7	5004803	5005466	Locus_5309	.	-
chr7	5007990	5012621	CUFF.3502	.	-
chr7	5020927	5033449	Locus_5461	.	-
chr7	5486419	5504539	Locus_4985	.	+
chr7	5541356	5543731	CUFF.3756	.	-
chr7	5633742	5643578	CUFF.3770	.	+
chr7	5669689	5678794	Locus_4981	.	+
chr7	5683942	5687015	Locus_5283	.	-
chr7	5696104	5700956	CUFF.3804	.	+
chr7	5737404	5738257	CUFF.3835	.	+
chr7	5761097	5767520	CUFF.3847	.	+
chr7	5994722	6000654	Locus_5594	.	-
chr7	6003424	6004499	Locus_5310	.	-
chr7	6025907	6031289	CUFF.3977	.	+
chr7	6047211	6047925	Locus_4929	.	+
chr7	6071264	6079263	CUFF.3982	.	+
chr7	6416437	6417819	Locus_5259	.	-
chr7	6439115	6445029	Locus_4777	.	+
chr7	6450159	6450573	Locus_5400	.	-
chr7	6452731	6453653	Locus_5719	.	-
chr7	6508399	6508809	CUFF.4148	.	+
chr7	8952047	8957419	Locus_4710	.	+
chr7	9093307	9098384	CUFF.4536	.	-
chr7	9648233	9865817	Locus_5398	.	-
chr7	9729061	9776989	Locus_5318	.	-
chr7	9867137	9868170	CUFF.4633	.	+
chr7	10126285	10128367	Locus_5510	.	-
chr7	10223162	10229901	Locus_5720	.	-
chr7	10237831	10253251	Locus_4926	.	+
chr7	10403914	10442407	Locus_4896	.	+
chr7	10971961	10973064	Locus_5647	.	-
chr7	10973149	10977256	CUFF.4803	.	-
chr7	11576214	11605674	Locus_5171	.	-
chr7	11614892	11616600	CUFF.5103	.	+
chr7	11671926	11675540	Locus_5568	.	-
chr7	11678429	11846007	Locus_5435	.	-
chr7	11703298	11704259	Locus_4787	.	+
chr7	11732709	11743046	Locus_5674	.	-
chr7	12883282	12886029	CUFF.5873	.	+
chr7	13313447	13315727	CUFF.6041	.	+
chr7	13394976	13395342	blastnMouse.ENSMUSG00000090886	.	-
chr7	13753872	13753978	blastnHuman.ENSG00000225216	.	+
chr7	13826401	13830647	Locus_5287	.	-
chr7	13834498	13836454	Locus_5645	.	-
chr7	13836661	13836976	Locus_5392	.	-
chr7	14164494	14164591	blastnMouse.ENSMUSG00000085842	.	+
chr7	14410902	14410981	blastnHuman.ENSG00000234714	.	-
chr7	14478679	14482861	Locus_4815	.	+
chr7	14554366	14558516	Locus_5260	.	-
chr7	14862455	14867384	CUFF.8175	.	-
chr7	15319960	15320047	blastnPlatypus.Locus_111644	.	-
chr7	16337272	16338536	Locus_4904	.	+
chr7	16379822	16379908	blastnHuman.ENSG00000234483	.	-
chr7	16751265	16751366	blastnMacaque.Locus_288372	.	-
chr7	17129323	17129426	blastnGorilla.Locus_370076	.	-
chr7	17161564	17161693	blastnMouse.ENSMUSG00000086044	.	+
chr7	17191818	17193415	Locus_4728	.	+
chr7	17254014	17259783	Locus_4860	.	+
chr7	17527417	17527524	blastnHuman.ENSG00000235047	.	+
chr7	17552325	17570914	Locus_4877	.	+
chr7	17673386	17673781	blastnHuman.ENSG00000229066	.	-
chr7	17690796	17698173	CUFF.7323	.	+
chr7	17699981	17702468	Locus_4840	.	+
chr7	17745690	17745778	blastnPlatypus.Locus_111812	.	+
chr7	17873288	17875800	CUFF.7345	.	+
chr7	18132575	18134410	Locus_4872	.	+
chr7	18135875	18136839	Locus_4945	.	+
chr7	18304229	18307211	Locus_4656	.	+
chr7	18529733	18531075	Locus_5014	.	+
chr7	18571884	18584524	CUFF.7576	.	-
chr7	18578130	18582129	CUFF.7584	.	-
chr7	18584942	18586264	Locus_5546	.	-
chr7	18596356	18597141	Locus_4769	.	+
chr7	18603806	18605732	Locus_5336	.	-
chr7	19237652	19244449	blastnMacaque.Locus_289498	.	+
chr7	20185616	20186876	CUFF.8280	.	+
chr7	20198717	20200496	Locus_5622	.	-
chr7	20404488	20405703	CUFF.8349	.	-
chr7	20661412	20661650	blastnHuman.ENSG00000235335	.	+
chr7	20906029	20930763	Locus_4934	.	+
chr7	20935907	20954146	Locus_5177	.	-
chr7	20936126	20938021	Locus_5029	.	+
chr7	20938198	20947850	Locus_4940	.	+
chr7	20952617	20954239	Locus_4961	.	+
chr7	20955536	20956329	Locus_4962	.	+
chr7	20972957	20974050	CUFF.10133	.	+
chr7	21237951	21241502	Locus_4784	.	+
chr7	21288469	21290781	Locus_5016	.	+
chr7	21511974	21512884	Locus_4709	.	+
chr7	21515236	21516206	Locus_5176	.	-
chr7	21604684	21613737	Locus_5158	.	-
chr7	21688230	21722143	Locus_5091	.	+
chr7	21867089	21871869	CUFF.8720	.	+
chr7	21949016	21950317	Locus_5151	.	+
chr7	22048924	22051101	Locus_5224	.	-
chr7	22052740	22054352	CUFF.8732	.	-
chr7	22087260	22091209	CUFF.8753	.	+
chr7	22096392	22096517	blastnPlatypus.Locus_111728	.	+
chr7	22112418	22116730	Locus_4795	.	+
chr7	22121011	22126778	Locus_4984	.	+
chr7	22146517	22148162	Locus_4836	.	+
chr7	23020825	23026080	Locus_5463	.	-
chr7	23030607	23030976	blastnHuman.ENSG00000235724	.	+
chr7	23031683	23031815	blastnGorilla.Locus_370773	.	-
chr7	23102888	23103282	blastnMacaque.Locus_288589	.	-
chr7	23247900	23247979	blastnOpossum.Locus_372162	.	-
chr7	23842333	23844186	CUFF.24687	.	-
chr7	24306028	24307476	Locus_5577	.	-
chr7	24536279	24537522	Locus_5174	.	-
chr7	24555184	24623927	Locus_5531	.	-
chr7	24600106	24602486	Locus_5727	.	-
chr7	24943338	24953794	CUFF.9599	.	-
chr7	25494857	25496378	Locus_4953	.	+
chr7	25589882	25591749	Locus_5098	.	+
chr7	25668052	25778343	Locus_4680	.	+
chr7	25912237	25922737	Locus_5085	.	+
chr7	25941631	25944485	Locus_5020	.	+
chr7	25991096	25992768	Locus_4690	.	+
chr7	26636546	26645957	Locus_5596	.	-
chr7	26681312	26684605	CUFF.9736	.	+
chr7	27380881	27384375	Locus_5469	.	-
chr7	27645369	27647126	Locus_5252	.	-
chr7	27926212	27940061	Locus_4807	.	+
chr7	28937500	28938573	Locus_5083	.	+
chr7	28944894	28950615	CUFF.10700	.	+
chr7	30060588	30063039	Locus_5415	.	-
chr7	30100689	30103130	CUFF.10829	.	-
chr7	30127713	30311556	Locus_5434	.	-
chr7	30394136	30396326	Locus_4937	.	+
chr7	30409959	30411062	blastnHuman.ENSG00000226856	.	+
chr7	30465631	30467910	Locus_4820	.	+
chr7	30992376	30992946	Locus_4864	.	+
chr7	30995239	30996794	CUFF.10987	.	+
chr7	31326150	31327258	Locus_5193	.	-
chr7	31329959	31331785	CUFF.11059	.	-
chr7	31358985	31362030	Locus_5740	.	-
chr7	31682499	31683123	Locus_5045	.	+
chr7	31835382	31836831	Locus_4741	.	+
chr7	32405344	32408819	Locus_5413	.	-
chr7	32898137	32902748	CUFF.11335	.	-
chr7	33360881	33368014	Locus_5448	.	-
chr7	33399352	33400000	Locus_5383	.	-
chr7	33993585	33995716	Locus_4942	.	+
chr7	34159739	34160879	Locus_5430	.	-
chr7	34160966	34162490	Locus_4983	.	+
chr7	34176178	34179782	Locus_4744	.	+
chr7	34472436	34472559	blastnPlatypus.Locus_26269	.	-
chr7	34491454	34491532	blastnMouse.ENSMUSG00000085089	.	-
chr7	34600684	34600766	blastnHuman.ENSG00000231758	.	+
chr7	34718544	34721422	Locus_5341	.	-
chr7	34920865	34922153	Locus_5564	.	-
chr7	35046540	35048971	Locus_5134	.	+
chr7	35069440	35070665	CUFF.11698	.	-
chr7	35079695	35087624	Locus_4761	.	+
chr7	35088735	35101518	CUFF.11708	.	+
chr7	35181384	35198372	Locus_4865	.	+
chr7	35233982	35242582	CUFF.11717	.	+
chr7	35246843	35247097	blastnPan.Locus_8477	.	-
chr7	35247826	35248974	CUFF.11718	.	+
chr7	35250828	35252767	Locus_4992	.	+
chr7	35260622	35283690	Locus_4654	.	+
chr7	35285061	35299794	Locus_4775	.	+
chr7	35301747	35307908	Locus_4724	.	+
chr7	35316255	35318845	CUFF.11733	.	+
chr7	35327491	35328031	Locus_4828	.	+
chr7	35354607	35433380	Locus_5414	.	-
chr7	35412857	35413868	CUFF.11773	.	+
chr7	35611291	35620237	Locus_5616	.	-
chr7	35621886	35622601	Locus_5212	.	-
chr7	35628441	35640193	Locus_5450	.	-
chr7	35654811	35694797	Locus_5580	.	-
chr7	35840630	35840719	blastnGorilla.Locus_371599	.	-
chr7	36019858	36019992	blastnMouse.CUFF.110475	.	-
chr7	36161734	36161828	blastnHuman.ENSG00000223911	.	-
chr7	36475463	36476481	Locus_5074	.	+
chr7	36620280	36621192	CUFF.12029	.	+
chr7	36656601	36657391	CUFF.12048	.	+
chr7	36687492	36702872	CUFF.12057	.	-
chr7	36712961	36715744	Locus_5675	.	-
chr7	36999269	37001152	Locus_5090	.	+
chr7	37009333	37011045	Locus_5441	.	-
chr7	37272314	37275024	CUFF.12271	.	-
chr7	37487922	37488349	blastnPan.CUFF.36590	.	-
chr7	37495208	37497753	Locus_5396	.	-
chr7	37618506	37618608	blastnXenopus.Locus_194598	.	+
chr7	37781267	37788824	CUFF.12381	.	+
chr7	37917848	37921457	CUFF.12419	.	-
chr7	38296891	38297102	blastnGorilla.Locus_371786	.	-
chr7	38301325	38301690	blastnPan.Locus_7554	.	+
chr8	7920	8501	CUFF.219641	.	-
chr8	134375	142354	Locus_110563	.	-
chr8	251662	255991	Locus_110605	.	-
chr8	269526	289901	Locus_110516	.	-
chr8	681123	683319	Locus_110826	.	-
chr8	689158	694360	Locus_110749	.	-
chr8	1572130	1572390	blastnOpossum.Locus_190765	.	+
chr8	1788084	1814870	Locus_110822	.	-
chr8	1821730	1881155	Locus_110580	.	-
chr8	2021127	2022231	Locus_110643	.	-
chr8	2867833	2967428	Locus_110847	.	-
chr8	2969242	2973656	CUFF.220187	.	+
chr8	3184927	3223819	Locus_110318	.	-
chr8	3308072	3308146	blastnHuman.ENSG00000226640	.	-
chr8	3399970	3410983	CUFF.220196	.	-
chr8	3551865	3552964	Locus_110419	.	-
chr8	3557539	3565259	CUFF.220278	.	+
chr8	3687106	3687992	CUFF.220294	.	-
chr8	3930977	3934776	Locus_110489	.	-
chr8	4505883	4509858	Locus_110692	.	-
chr8	4510195	4512817	CUFF.220716	.	-
chr8	5061134	5069233	CUFF.220951	.	-
chr8	5079956	5081380	Locus_110362	.	-
chr8	5097775	5120767	Locus_110567	.	-
chr8	5554553	5554639	blastnMouse.Locus_81616	.	-
chr8	5580484	5580600	blastnXenopus.Locus_170914	.	+
chr8	5653381	5657069	CUFF.221168	.	-
chr8	5697148	5698252	Locus_110613	.	-
chr8	5949358	5963345	Locus_110661	.	-
chr8	5960097	5962139	Locus_109820	.	+
chr8	6133915	6134003	blastnHuman.ENSG00000232586	.	+
chr8	6189635	6192898	Locus_110119	.	+
chr8	6267244	6267913	Locus_110804	.	-
chr8	6948955	6950205	Locus_110067	.	+
chr8	6952848	6955569	Locus_110224	.	+
chr8	6968461	6969712	Locus_110685	.	-
chr8	6999813	7002334	Locus_109883	.	+
chr8	7955210	7972285	Locus_110277	.	+
chr8	8410572	8411643	CUFF.222006	.	-
chr8	8501119	8523170	Locus_110603	.	-
chr8	8588980	8590093	CUFF.222079	.	-
chr8	8596544	8601617	Locus_110656	.	-
chr8	8658764	8663612	Locus_110626	.	-
chr8	8966116	8968134	Locus_109982	.	+
chr8	8992617	8995904	Locus_109961	.	+
chr8	9136620	9137727	Locus_110097	.	+
chr8	9152643	9154658	CUFF.222172	.	-
chr8	9161910	9162392	Locus_110010	.	+
chr8	9190578	9200884	Locus_110065	.	+
chr8	9635831	9637602	Locus_110715	.	-
chr8	9805430	9809340	CUFF.222235	.	-
chr8	9911796	9916725	Locus_109942	.	+
chr8	10050311	10051993	Locus_110454	.	-
chr8	10080214	10096322	Locus_110758	.	-
chr8	11802794	11817306	CUFF.222373	.	+
chr8	12047711	12090564	Locus_110659	.	-
chr8	12094027	12139047	Locus_110856	.	-
chr8	12127271	12133596	CUFF.222455	.	-
chr8	12149616	12151867	Locus_110233	.	+
chr8	12337850	12339219	CUFF.222504	.	-
chr8	12493181	12493378	blastnHuman.ENSG00000228086	.	-
chr8	12530118	12531286	Locus_109842	.	+
chr8	12695142	12699776	Locus_110473	.	-
chr8	12704059	12717394	Locus_110668	.	-
chr8	12718468	12719357	Locus_110478	.	-
chr8	12721763	12726651	Locus_110828	.	-
chr8	12736945	12740811	Locus_109925	.	+
chr8	13172834	13179719	Locus_110455	.	-
chr8	13624381	13626587	Locus_110569	.	-
chr8	13744200	13744867	CUFF.222833	.	-
chr8	13886332	13887324	Locus_110357	.	-
chr8	13980034	13989118	Locus_110524	.	-
chr8	14535568	14543950	Locus_110720	.	-
chr8	14873366	14882232	Locus_110035	.	+
chr8	15233797	15235050	Locus_110177	.	+
chr8	15275905	15276528	Locus_110151	.	+
chr8	15277046	15278844	CUFF.223292	.	-
chr8	15280212	15282339	CUFF.223297	.	+
chr8	15374571	15374856	blastnGorilla.CUFF.32414	.	-
chr8	15399006	15399196	blastnMouse.Locus_52500	.	-
chr8	15443272	15443346	blastnPlatypus.Locus_189230	.	+
chr8	15475860	15476441	blastnMouse.Locus_52928	.	-
chr8	15483003	15485148	Locus_109895	.	+
chr8	15591455	15597698	blastnPlatypus.Locus_189454	.	+
chr8	15726081	15727006	Locus_110852	.	-
chr8	16106235	16120518	Locus_109824	.	+
chr8	16115832	16115931	blastnPlatypus.Locus_189355	.	+
chr8	16137551	16138696	Locus_110699	.	-
chr8	16140514	16140608	blastnOpossum.Locus_188482	.	-
chr8	16173809	16197039	blastnHuman.ENSG00000224235	.	+
chr8	16235066	16263018	Locus_110263	.	+
chr8	16448263	16452587	Locus_110545	.	-
chr8	16487675	16497338	Locus_110561	.	-
chr8	16744063	16745556	Locus_110149	.	+
chr8	17437848	17439535	Locus_110468	.	-
chr8	17559217	17559353	blastnGorilla.Locus_58100	.	-
chr8	17972582	18050922	Locus_110307	.	+
chr8	18297468	18505033	Locus_110728	.	-
chr8	18356026	18421177	Locus_110303	.	+
chr8	18391607	18395076	Locus_109997	.	+
chr8	18414493	18414578	blastnMouse.Locus_98726	.	+
chr8	18505093	18506362	Locus_110088	.	+
chr8	18570323	18570563	blastnGorilla.Locus_58945	.	-
chr8	20500840	20504841	Locus_110013	.	+
chr8	20574366	20576351	CUFF.224394	.	+
chr8	21014169	21016077	Locus_110493	.	-
chr8	21384310	21384391	blastnMouse.ENSMUSG00000085749	.	-
chr8	21683150	21686912	Locus_110780	.	-
chr8	22250514	22251615	Locus_109939	.	+
chr8	22430691	22432075	CUFF.224997	.	+
chr8	22862861	22911881	Locus_109858	.	+
chr8	22878574	22878765	blastnMouse.ENSMUSG00000085870	.	-
chr8	22905470	22906218	Locus_110258	.	+
chr8	23104535	23106233	Locus_109867	.	+
chr8	23310255	23311121	Locus_110061	.	+
chr8	23419811	23420612	Locus_110810	.	-
chr8	23423005	23425943	CUFF.225212	.	-
chr8	24021052	24021223	blastnHuman.ENSG00000229846	.	+
chr8	24064647	24073012	Locus_109927	.	+
chr8	24268642	24271016	Locus_109923	.	+
chr8	24364467	24374523	Locus_110858	.	-
chr8	24366985	24368435	Locus_110552	.	-
chr8	24394613	24394699	blastnMouse.Locus_110698	.	-
chr8	24851821	24853386	Locus_110682	.	-
chr8	24857739	24859311	Locus_110351	.	-
chr8	24971598	24972185	Locus_110075	.	+
chr8	25331203	25331911	Locus_110787	.	-
chr8	25365575	25365727	blastnHuman.ENSG00000235563	.	+
chr8	25490133	25498273	Locus_110201	.	+
chr8	25580281	25583657	Locus_109912	.	+
chr8	25608577	25611253	CUFF.225722	.	+
chr8	26403600	26411171	Locus_109839	.	+
chr8	26461563	26463534	CUFF.226204	.	+
chr8	27310092	27315542	Locus_110425	.	-
chr8	27533549	27546244	Locus_110805	.	-
chr8	27577260	27582429	Locus_110343	.	-
chr8	27585387	27594032	Locus_110379	.	-
chr8	27597083	27598332	Locus_110406	.	-
chr8	27598441	27606322	Locus_110543	.	-
chr8	27619704	27623728	Locus_110803	.	-
chr8	28455536	28456743	Locus_109861	.	+
chr8	28474413	28474499	blastnHuman.ENSG00000227485	.	+
chr8	28492499	28493650	CUFF.226595	.	+
chr8	28529676	28539954	Locus_110753	.	-
chr8	28841289	28860392	Locus_109933	.	+
chr8	28860700	28861750	Locus_110198	.	+
chr8	28865235	28871333	CUFF.226754	.	+
chr8	28953848	28955873	CUFF.226779	.	-
chr8	29074533	29077982	Locus_110600	.	-
chr8	29500509	29509872	Locus_110708	.	-
chr8	29510329	29511915	Locus_109947	.	+
chr8	29877441	29878105	Locus_110658	.	-
chr8	30268389	30288928	CUFF.227232	.	+
chr8	30650649	30652502	Locus_110614	.	-
chr8_random	171691	174789	Locus_52238	.	+
chr8_random	178182	179283	Locus_52251	.	-
chr8_random	187794	188442	CUFF.130646	.	-
chr9	2723486	2725937	Locus_102269	.	+
chr9	2733857	2735492	Locus_102463	.	-
chr9	2950257	2953564	Locus_102506	.	-
chr9	2953588	2954247	Locus_102076	.	+
chr9	3021142	3022972	Locus_102185	.	+
chr9	3049062	3050884	CUFF.203799	.	+
chr9	3052614	3056027	CUFF.203800	.	+
chr9	3076572	3096459	Locus_102199	.	+
chr9	3097674	3101225	Locus_102260	.	+
chr9	3112487	3113399	Locus_102365	.	-
chr9	3136339	3139098	Locus_102559	.	-
chr9	3349612	3359947	Locus_102266	.	+
chr9	3798433	3801847	Locus_102793	.	-
chr9	3849431	3856056	Locus_102352	.	+
chr9	3880086	3889626	CUFF.204075	.	+
chr9	3955041	3955777	Locus_102298	.	+
chr9	3956439	3957915	Locus_102293	.	+
chr9	4440562	4441008	Locus_102135	.	+
chr9	4441671	4442077	CUFF.204149	.	+
chr9	4661915	4662020	blastnOpossum.Locus_192324	.	-
chr9	4865284	4866829	Locus_102326	.	+
chr9	4872691	4873437	Locus_102119	.	+
chr9	4903447	4904074	Locus_102183	.	+
chr9	4904246	4907727	CUFF.204316	.	+
chr9	4914953	4917740	Locus_102066	.	+
chr9	4921474	4948002	Locus_102176	.	+
chr9	4953087	4955049	CUFF.204335	.	-
chr9	4974591	4977128	Locus_102714	.	-
chr9	4999559	5035549	CUFF.204336	.	-
chr9	5026507	5027541	Locus_102059	.	+
chr9	5310980	5313883	Locus_101941	.	+
chr9	5708649	5710320	Locus_102455	.	-
chr9	5796347	5796422	blastnHuman.ENSG00000215023	.	+
chr9	6211045	6211235	blastnPlatypus.Locus_5911	.	-
chr9	6284196	6284391	blastnHuman.ENSG00000226482	.	+
chr9	6365623	6369410	Locus_102752	.	-
chr9	6370928	6380001	Locus_102598	.	-
chr9	6406043	6410755	Locus_102582	.	-
chr9	6528714	6529129	Locus_102614	.	-
chr9	6776988	6778034	CUFF.205054	.	-
chr9	6810816	6847844	Locus_102513	.	-
chr9	6978353	6978727	CUFF.205119	.	+
chr9	7561406	7582601	Locus_102652	.	-
chr9	7608538	7618076	Locus_102369	.	-
chr9	7761805	7782758	Locus_102507	.	-
chr9	7783219	7783945	Locus_102002	.	+
chr9	7951547	8471279	Locus_102011	.	+
chr9	8034529	8044777	Locus_102227	.	+
chr9	8078356	8079981	Locus_102341	.	+
chr9	8097571	8135332	Locus_102576	.	-
chr9	8393205	8456536	Locus_102401	.	-
chr9	8493904	8628542	Locus_102753	.	-
chr9	8798818	8798931	blastnMouse.Locus_80771	.	+
chr9	8834237	8834853	Locus_102236	.	+
chr9	9220849	9221804	Locus_102762	.	-
chr9	9237646	9238078	Locus_102349	.	+
chr9	9322492	9324892	Locus_102570	.	-
chr9	9537904	9541265	CUFF.205670	.	-
chr9	9855385	9857165	Locus_102601	.	-
chr9	9872700	9874572	Locus_102767	.	-
chr9	9963059	10011008	Locus_102122	.	+
chr9	10051642	10052900	Locus_102630	.	-
chr9	10134237	10167674	CUFF.205843	.	-
chr9	10198553	10223686	Locus_102564	.	-
chr9	10240706	10242384	Locus_102206	.	+
chr9	10255313	10262176	Locus_102428	.	-
chr9	10290232	10290783	Locus_102229	.	+
chr9	10541464	10543101	CUFF.205950	.	-
chr9	10935657	10940129	Locus_102061	.	+
chr9	11239613	11240869	CUFF.206003	.	-
chr9	11669182	11680146	Locus_102315	.	+
chr9	11763884	11764969	CUFF.206401	.	+
chr9	11981970	11983385	Locus_102024	.	+
chr9	11990186	11993778	CUFF.206478	.	+
chr9	12431165	12448056	CUFF.206495	.	+
chr9	12468697	12473291	Locus_102058	.	+
chr9	12469456	12469570	blastnMouse.Locus_104838	.	+
chr9	12496799	12525684	Locus_102093	.	+
chr9	12552304	12553291	Locus_102010	.	+
chr9	12561867	12564661	Locus_102303	.	+
chr9	12564984	12565763	Locus_102255	.	+
chr9	12958622	12959725	Locus_102092	.	+
chr9	12963790	12963871	blastnXenopus.Locus_60471	.	-
chr9	12966778	12969219	Locus_102320	.	+
chr9	12986908	12987042	blastnHuman.ENSG00000241202	.	+
chr9	13117424	13122989	Locus_102720	.	-
chr9	13721385	13725214	Locus_102771	.	-
chr9	13936766	13940183	CUFF.206761	.	+
chr9	13943260	13944778	Locus_102430	.	-
chr9	14031224	14033643	CUFF.206800	.	-
chr9	14060966	14061041	blastnMouse.ENSMUSG00000084810	.	+
chr9	14096894	14100545	Locus_102775	.	-
chr9	14102227	14117300	Locus_102499	.	-
chr9	14372759	14373546	Locus_102421	.	-
chr9	14862258	14867408	CUFF.206986	.	-
chr9	15171726	15172741	Locus_102264	.	+
chr9	15293599	15302272	Locus_102645	.	-
chr9	15339720	15348737	Locus_102492	.	-
chr9	15399381	15400674	Locus_102528	.	-
chr9	15404122	15418119	Locus_102624	.	-
chr9	15572619	15574195	Locus_102301	.	+
chr9	15821265	15823609	Locus_102655	.	-
chr9	15869203	15870147	CUFF.207157	.	-
chr9	15876040	15879753	CUFF.207158	.	-
chr9	16089281	16090375	CUFF.207572	.	-
chr9	16394177	16397165	Locus_102540	.	-
chr9	17079091	17079934	CUFF.209229	.	-
chr9	17079391	17087166	Locus_101955	.	+
chr9	17175791	17182153	Locus_102043	.	+
chr9	17190113	17192348	Locus_102035	.	+
chr9	17458191	17461461	Locus_102441	.	-
chr9	17633403	17641998	Locus_102789	.	-
chr9	17676190	17844078	Locus_102694	.	-
chr9	17713084	17714878	Locus_102246	.	+
chr9	17732975	17733125	blastnHuman.ENSG00000242012	.	-
chr9	17771615	17771691	blastnPlatypus.Locus_164202	.	+
chr9	17823521	17823598	blastnHuman.Locus_159237	.	+
chr9	17861378	17864142	Locus_102318	.	+
chr9	17898663	17898837	blastnOpossum.Locus_121849	.	+
chr9	17903778	17955796	Locus_102736	.	-
chr9	19155467	19155711	blastnHuman.ENSG00000225790	.	-
chr9	19191540	19201801	CUFF.208184	.	+
chr9	19211227	19232321	Locus_102053	.	+
chr9	19219561	19225874	Locus_102019	.	+
chr9	19246537	19247475	Locus_101982	.	+
chr9	20101039	20110959	CUFF.208299	.	+
chr9	21053430	21055631	CUFF.208468	.	-
chr9	21239937	21243453	blastnMacaque.Locus_102258	.	-
chr9	22233274	22239187	CUFF.208881	.	+
chr9	22268958	22271606	Locus_102197	.	+
chr9	22618900	22624784	CUFF.208924	.	-
chr9	22917035	22922984	Locus_102541	.	-
chr9	22936970	22949552	Locus_102770	.	-
chr9	22960985	22963859	CUFF.208981	.	-
chr9	22989194	22990293	Locus_102799	.	-
chr9	23187891	23200465	Locus_102807	.	-
chr9	23207104	23221284	Locus_102537	.	-
chr9	23236110	23236935	Locus_102722	.	-
chr9	23240321	23242061	Locus_102189	.	+
chr9	23357436	23357944	Locus_102795	.	-
chr9	23399143	23401840	Locus_102599	.	-
chr9	23459778	23460615	Locus_102380	.	-
chr9	23665669	23667778	CUFF.209081	.	-
chr9	23946276	23957081	Locus_102577	.	-
chr9	23958791	23959950	Locus_102407	.	-
chr9	24538494	24543955	CUFF.209577	.	+
chr9	24911838	24912386	Locus_102051	.	+
chr9	25296500	25298225	Locus_102642	.	-
chr9	25377919	25378027	blastnOrangutan.Locus_178788	.	-
chrE22C19W28_E50C23	336290	365209	Locus_81246	.	+
chrE22C19W28_E50C23	555962	557168	Locus_81236	.	+
chrE22C19W28_E50C23	745190	748661	Locus_81269	.	-
chrE22C19W28_E50C23_random	121514	122043	CUFF.163065	.	-
chrE22C19W28_E50C23_random	175731	180018	Locus_81322	.	+
chrE22C19W28_E50C23_random	185348	186215	CUFF.163091	.	+
chrE64_random	519738	521384	Locus_84588	.	-
chrUn_random	324148	324784	CUFF.113811	.	-
chrUn_random	379444	381108	Locus_66547	.	-
chrUn_random	467654	567471	CUFF.113873	.	+
chrUn_random	754202	755193	CUFF.113989	.	-
chrUn_random	769968	771130	CUFF.113992	.	+
chrUn_random	885353	886427	CUFF.114044	.	-
chrUn_random	948902	950334	Locus_65241	.	-
chrUn_random	1098415	1099437	Locus_66881	.	-
chrUn_random	1106431	1107228	CUFF.110301	.	-
chrUn_random	1218984	1219761	CUFF.110339	.	+
chrUn_random	1233449	1243883	CUFF.110346	.	-
chrUn_random	1282776	1283314	CUFF.110377	.	+
chrUn_random	1323553	1324451	Locus_65269	.	-
chrUn_random	1486167	1486271	blastnPan.Locus_152184	.	-
chrUn_random	1492130	1493163	CUFF.110416	.	-
chrUn_random	1645842	1646416	CUFF.110454	.	+
chrUn_random	1661876	1672547	CUFF.110456	.	+
chrUn_random	1926068	1929478	CUFF.110569	.	+
chrUn_random	2512198	2513262	Locus_65390	.	-
chrUn_random	2694026	2696999	Locus_64890	.	+
chrUn_random	2746275	2746861	CUFF.110786	.	+
chrUn_random	2937223	2937970	CUFF.110848	.	-
chrUn_random	3062174	3063013	Locus_63587	.	+
chrUn_random	3831339	3831984	CUFF.111142	.	-
chrUn_random	3950455	3952240	CUFF.111167	.	-
chrUn_random	4040532	4041270	Locus_66466	.	-
chrUn_random	4438396	4439668	Locus_65022	.	+
chrUn_random	4465702	4483180	CUFF.111349	.	+
chrUn_random	4927432	4928559	Locus_63478	.	+
chrUn_random	4964452	4965540	Locus_64310	.	+
chrUn_random	5062115	5065133	Locus_66268	.	-
chrUn_random	5187354	5190986	CUFF.111616	.	-
chrUn_random	5385473	5386112	blastnPan.Locus_145903	.	+
chrUn_random	5449808	5450648	CUFF.111695	.	-
chrUn_random	5488625	5489393	Locus_65065	.	+
chrUn_random	5634594	5634908	CUFF.111738	.	+
chrUn_random	5658600	5659183	Locus_66162	.	-
chrUn_random	5733729	5734724	Locus_64826	.	+
chrUn_random	6411688	6412317	CUFF.111965	.	-
chrUn_random	6677207	6681243	CUFF.112057	.	-
chrUn_random	6804179	6806324	Locus_65532	.	-
chrUn_random	6806331	6809057	Locus_66536	.	-
chrUn_random	7138935	7139343	blastnHuman.ENSG00000254942	.	+
chrUn_random	7441190	7441721	Locus_65764	.	-
chrUn_random	7444770	7445566	Locus_66134	.	-
chrUn_random	7596895	7597736	Locus_65502	.	-
chrUn_random	7628606	7629290	Locus_65598	.	-
chrUn_random	7668515	7669955	Locus_64838	.	+
chrUn_random	7673257	7673760	CUFF.112350	.	+
chrUn_random	8062078	8062622	Locus_66603	.	-
chrUn_random	8612688	8614185	Locus_64709	.	+
chrUn_random	8616144	8616908	Locus_64189	.	+
chrUn_random	8992330	8993002	Locus_66270	.	-
chrUn_random	9020796	9023129	Locus_66106	.	-
chrUn_random	9337221	9338228	Locus_66488	.	-
chrUn_random	9373148	9374907	Locus_65032	.	+
chrUn_random	9492571	9494001	Locus_64516	.	+
chrUn_random	9977413	9978231	Locus_64136	.	+
chrUn_random	10170364	10170678	Locus_64504	.	+
chrUn_random	10292068	10293302	Locus_64436	.	+
chrUn_random	10507057	10513164	Locus_63823	.	+
chrUn_random	10876279	10877730	Locus_66813	.	-
chrUn_random	10924019	10926629	CUFF.113304	.	-
chrUn_random	10999305	10999827	Locus_66044	.	-
chrUn_random	11040161	11040508	blastnHuman.ENSG00000228630	.	+
chrUn_random	11417297	11419566	CUFF.113474	.	-
chrUn_random	11577976	11578288	Locus_64298	.	+
chrUn_random	11841838	11844102	Locus_64752	.	+
chrUn_random	11918702	11919762	Locus_66070	.	-
chrUn_random	12000040	12001606	Locus_66309	.	-
chrUn_random	12028464	12028755	CUFF.113727	.	-
chrUn_random	12146104	12148021	Locus_64039	.	+
chrUn_random	12215360	12216383	Locus_63583	.	+
chrUn_random	12449059	12449979	Locus_65096	.	+
chrUn_random	12540725	12541371	CUFF.114451	.	-
chrUn_random	12611765	12612419	CUFF.114480	.	-
chrUn_random	12804125	12804659	Locus_66301	.	-
chrUn_random	12987179	12988976	CUFF.114596	.	+
chrUn_random	12999230	13000960	CUFF.114111	.	-
chrUn_random	13077459	13078098	Locus_64957	.	+
chrUn_random	13278449	13281599	Locus_65569	.	-
chrUn_random	13374814	13376284	Locus_66354	.	-
chrUn_random	13536703	13538900	Locus_65295	.	-
chrUn_random	13707815	13708458	Locus_63839	.	+
chrUn_random	13749543	13750465	CUFF.117794	.	+
chrUn_random	13844110	13845387	Locus_64551	.	+
chrUn_random	13969771	13972731	Locus_63468	.	+
chrUn_random	14060942	14061666	Locus_65431	.	-
chrUn_random	14308610	14309122	Locus_63527	.	+
chrUn_random	14346221	14347589	Locus_66636	.	-
chrUn_random	14660561	14661424	Locus_66094	.	-
chrUn_random	15050681	15053459	Locus_65818	.	-
chrUn_random	15100106	15101653	Locus_66779	.	-
chrUn_random	15246469	15247593	Locus_64629	.	+
chrUn_random	15279420	15281015	Locus_64702	.	+
chrUn_random	15304881	15305466	Locus_64935	.	+
chrUn_random	15331321	15332528	Locus_66114	.	-
chrUn_random	15334673	15335833	Locus_66767	.	-
chrUn_random	15368723	15370763	Locus_66209	.	-
chrUn_random	15469153	15470091	CUFF.114758	.	-
chrUn_random	15533657	15534765	Locus_65315	.	-
chrUn_random	15604178	15604940	CUFF.114807	.	-
chrUn_random	15698885	15700310	Locus_65165	.	-
chrUn_random	15706792	15707612	Locus_64840	.	+
chrUn_random	15775882	15776637	CUFF.114863	.	-
chrUn_random	15819692	15821056	Locus_65629	.	-
chrUn_random	15880908	15888836	CUFF.114912	.	-
chrUn_random	15894640	15894978	Locus_66525	.	-
chrUn_random	16162939	16164100	Locus_65744	.	-
chrUn_random	16187258	16189349	Locus_65462	.	-
chrUn_random	16240487	16240858	CUFF.115030	.	+
chrUn_random	16593015	16593457	CUFF.115174	.	+
chrUn_random	16778374	16783511	Locus_64677	.	+
chrUn_random	17041767	17043005	Locus_63712	.	+
chrUn_random	17090639	17091353	CUFF.115359	.	-
chrUn_random	17525455	17527049	CUFF.115494	.	+
chrUn_random	17577227	17577692	Locus_66731	.	-
chrUn_random	18316306	18316852	Locus_65987	.	-
chrUn_random	18479831	18482148	CUFF.115681	.	-
chrUn_random	18483212	18484746	CUFF.115682	.	-
chrUn_random	18529505	18531732	CUFF.115697	.	+
chrUn_random	18706533	18717397	CUFF.115758	.	-
chrUn_random	18777938	18778992	CUFF.115777	.	+
chrUn_random	19145643	19146433	Locus_66027	.	-
chrUn_random	19702413	19705018	Locus_65229	.	-
chrUn_random	19792126	19798719	Locus_63487	.	+
chrUn_random	19804599	19806109	Locus_65899	.	-
chrUn_random	19808381	19810270	Locus_66673	.	-
chrUn_random	20239393	20240244	Locus_65239	.	-
chrUn_random	20400990	20401811	Locus_64379	.	+
chrUn_random	20459694	20460526	Locus_63951	.	+
chrUn_random	20519444	20520379	Locus_65907	.	-
chrUn_random	20565193	20583783	CUFF.129491	.	-
chrUn_random	20572616	20573852	Locus_65841	.	-
chrUn_random	20589345	20590331	Locus_64182	.	+
chrUn_random	20780409	20782766	Locus_63947	.	+
chrUn_random	20914931	20916161	Locus_64411	.	+
chrUn_random	20968248	20970522	Locus_64822	.	+
chrUn_random	20996473	21001074	Locus_65369	.	-
chrUn_random	21032083	21033108	Locus_64051	.	+
chrUn_random	21403835	21405467	Locus_65830	.	-
chrUn_random	21518784	21519778	CUFF.116050	.	-
chrUn_random	21541432	21543474	Locus_66481	.	-
chrUn_random	21874101	21880658	CUFF.116131	.	-
chrUn_random	21896916	21898085	Locus_65034	.	+
chrUn_random	21999697	22021392	CUFF.116170	.	+
chrUn_random	22004344	22005358	Locus_66198	.	-
chrUn_random	22254440	22255406	CUFF.116238	.	+
chrUn_random	22279575	22280594	Locus_64554	.	+
chrUn_random	23223521	23224016	Locus_65914	.	-
chrUn_random	23295255	23295568	Locus_63499	.	+
chrUn_random	23451144	23451717	CUFF.116542	.	-
chrUn_random	23774130	23774641	Locus_65249	.	-
chrUn_random	23774729	23775343	Locus_65157	.	-
chrUn_random	23917384	23918482	blastnMouse.ENSMUSG00000087540	.	+
chrUn_random	23934558	23936855	CUFF.116700	.	-
chrUn_random	24331562	24332544	CUFF.116817	.	+
chrUn_random	24430992	24432713	Locus_65551	.	-
chrUn_random	24457920	24460394	CUFF.116891	.	-
chrUn_random	24683044	24683719	CUFF.116956	.	+
chrUn_random	24924781	24925832	Locus_65129	.	-
chrUn_random	25921241	25939800	CUFF.117309	.	-
chrUn_random	25937770	25954290	Locus_65344	.	-
chrUn_random	26770401	26771766	Locus_64197	.	+
chrUn_random	26870140	26870629	Locus_64616	.	+
chrUn_random	27408768	27409165	Locus_64993	.	+
chrUn_random	27507832	27511533	Locus_63482	.	+
chrUn_random	27750605	27751912	CUFF.118274	.	-
chrUn_random	27948525	27949460	CUFF.118331	.	+
chrUn_random	28061652	28063826	CUFF.118359	.	+
chrUn_random	28199092	28202923	CUFF.118415	.	+
chrUn_random	28250621	28251951	Locus_63888	.	+
chrUn_random	28331075	28331442	CUFF.118498	.	+
chrUn_random	29273161	29274223	Locus_66409	.	-
chrUn_random	29407237	29408595	Locus_64050	.	+
chrUn_random	29666476	29668663	Locus_66342	.	-
chrUn_random	29812681	29815462	CUFF.118906	.	-
chrUn_random	29945632	29946161	CUFF.118966	.	+
chrUn_random	29952964	29954658	Locus_66880	.	-
chrUn_random	30381588	30382466	CUFF.119095	.	+
chrUn_random	30421301	30422599	Locus_63629	.	+
chrUn_random	30595658	30597274	CUFF.119196	.	+
chrUn_random	30712211	30712818	CUFF.119235	.	-
chrUn_random	30723999	30726377	CUFF.119242	.	+
chrUn_random	30784762	30790219	Locus_66302	.	-
chrUn_random	30861284	30866326	CUFF.119305	.	+
chrUn_random	31288160	31288884	Locus_63616	.	+
chrUn_random	31584363	31585410	CUFF.119540	.	-
chrUn_random	31644778	31652815	Locus_64092	.	+
chrUn_random	31842941	31843686	CUFF.119602	.	-
chrUn_random	31905518	31906664	Locus_64686	.	+
chrUn_random	32079377	32080389	CUFF.119636	.	+
chrUn_random	32302494	32302929	Locus_65751	.	-
chrUn_random	32302945	32303593	Locus_64637	.	+
chrUn_random	32406482	32409309	Locus_65363	.	-
chrUn_random	32443335	32443605	CUFF.119703	.	+
chrUn_random	32564529	32565108	CUFF.119745	.	+
chrUn_random	32654679	32654775	blastnMouse.Locus_2839	.	-
chrUn_random	32740671	32742561	Locus_65843	.	-
chrUn_random	32787002	32788915	CUFF.119782	.	-
chrUn_random	33192580	33194580	Locus_65116	.	+
chrUn_random	33344907	33346395	Locus_64508	.	+
chrUn_random	33366431	33367057	Locus_64082	.	+
chrUn_random	33419366	33421365	CUFF.119954	.	-
chrUn_random	33807899	33819788	CUFF.120123	.	+
chrUn_random	33861731	33862553	Locus_65321	.	-
chrUn_random	34077814	34080612	CUFF.120187	.	+
chrUn_random	34102840	34104523	Locus_63920	.	+
chrUn_random	34122003	34122729	Locus_65084	.	+
chrUn_random	34133427	34134311	CUFF.120226	.	+
chrUn_random	34548771	34554141	CUFF.120297	.	+
chrUn_random	34586115	34586637	CUFF.120311	.	-
chrUn_random	34639481	34641732	Locus_64904	.	+
chrUn_random	34680230	34681654	CUFF.120337	.	-
chrUn_random	34694933	34696465	CUFF.120342	.	+
chrUn_random	35043466	35044915	Locus_63853	.	+
chrUn_random	35201224	35201600	CUFF.120537	.	-
chrUn_random	35775979	35779634	CUFF.120636	.	+
chrUn_random	35845034	35845650	CUFF.120663	.	+
chrUn_random	35985906	35987470	CUFF.120700	.	+
chrUn_random	36157471	36159521	Locus_64742	.	+
chrUn_random	36256440	36256825	Locus_65174	.	-
chrUn_random	36400208	36401613	CUFF.120834	.	+
chrUn_random	36467385	36469080	CUFF.120854	.	+
chrUn_random	36653034	36654009	Locus_66868	.	-
chrUn_random	36663161	36664799	Locus_65882	.	-
chrUn_random	36864460	36865706	Locus_66497	.	-
chrUn_random	37040546	37041014	Locus_64829	.	+
chrUn_random	37150905	37152242	CUFF.121048	.	-
chrUn_random	37470130	37471926	Locus_64860	.	+
chrUn_random	37847164	37847847	CUFF.121240	.	-
chrUn_random	37867970	37868408	Locus_66747	.	-
chrUn_random	37914420	37916242	CUFF.121281	.	+
chrUn_random	38247885	38253923	Locus_66601	.	-
chrUn_random	38340459	38343193	CUFF.121658	.	+
chrUn_random	38604509	38630279	CUFF.121734	.	+
chrUn_random	38647869	38648473	Locus_65854	.	-
chrUn_random	38875139	38875727	Locus_66035	.	-
chrUn_random	38921140	38936016	Locus_64384	.	+
chrUn_random	38987457	39000549	CUFF.121868	.	+
chrUn_random	39042761	39045422	CUFF.121880	.	-
chrUn_random	39169228	39169684	CUFF.121908	.	+
chrUn_random	39187410	39191106	CUFF.121915	.	+
chrUn_random	39746654	39774480	Locus_65097	.	+
chrUn_random	39861040	39862247	Locus_65046	.	+
chrUn_random	39993834	40010141	Locus_64678	.	+
chrUn_random	40414746	40416790	Locus_66737	.	-
chrUn_random	40626320	40627054	CUFF.122257	.	+
chrUn_random	40669575	40670824	Locus_65520	.	-
chrUn_random	40671017	40676066	Locus_66810	.	-
chrUn_random	41055878	41056675	CUFF.122949	.	+
chrUn_random	41162742	41164001	Locus_64622	.	+
chrUn_random	41213113	41215041	Locus_64797	.	+
chrUn_random	41258642	41262569	CUFF.122443	.	-
chrUn_random	41292843	41293770	CUFF.122461	.	+
chrUn_random	41295848	41301556	CUFF.122464	.	+
chrUn_random	41305740	41307175	Locus_65904	.	-
chrUn_random	41309069	41311996	CUFF.122470	.	+
chrUn_random	41332077	41333449	CUFF.122476	.	-
chrUn_random	41344526	41345416	Locus_66577	.	-
chrUn_random	41347518	41348569	Locus_66558	.	-
chrUn_random	41503088	41504308	Locus_64694	.	+
chrUn_random	41553993	41555092	CUFF.122537	.	-
chrUn_random	41593137	41596447	CUFF.122549	.	-
chrUn_random	41598820	41599222	CUFF.122555	.	-
chrUn_random	41632999	41633747	CUFF.122573	.	+
chrUn_random	41874844	41875589	Locus_65594	.	-
chrUn_random	42022078	42023051	CUFF.122654	.	-
chrUn_random	42208039	42208769	CUFF.122717	.	-
chrUn_random	42213334	42216425	Locus_63640	.	+
chrUn_random	42312357	42313584	Locus_66710	.	-
chrUn_random	42408216	42409258	Locus_65699	.	-
chrUn_random	42902527	42904014	Locus_66125	.	-
chrUn_random	42998240	43000993	Locus_65154	.	-
chrUn_random	43002629	43004199	Locus_66339	.	-
chrUn_random	43006558	43007336	Locus_66016	.	-
chrUn_random	43140737	43141988	Locus_66473	.	-
chrUn_random	43215980	43223076	CUFF.123130	.	-
chrUn_random	43255103	43255546	Locus_66544	.	-
chrUn_random	43370468	43371520	CUFF.123176	.	+
chrUn_random	43538934	43539576	CUFF.123313	.	-
chrUn_random	43702671	43711898	CUFF.123364	.	+
chrUn_random	43935504	43943140	CUFF.123422	.	-
chrUn_random	44266778	44269747	Locus_65900	.	-
chrUn_random	44744017	44744515	CUFF.124917	.	-
chrUn_random	44784479	44793227	Locus_65784	.	-
chrUn_random	44795164	44796481	Locus_65126	.	-
chrUn_random	44892020	44894028	Locus_64597	.	+
chrUn_random	44937903	44939223	Locus_64340	.	+
chrUn_random	45236934	45237283	Locus_65544	.	-
chrUn_random	45267095	45272037	Locus_64682	.	+
chrUn_random	45518214	45518406	blastnMouse.ENSMUSG00000073534	.	-
chrUn_random	45726427	45729196	CUFF.125258	.	+
chrUn_random	45860106	45860825	CUFF.125306	.	-
chrUn_random	46212754	46213933	Locus_66844	.	-
chrUn_random	46664261	46666453	Locus_66564	.	-
chrUn_random	46685992	46688393	Locus_66738	.	-
chrUn_random	46793598	46794237	Locus_63914	.	+
chrUn_random	46810170	46811566	Locus_66802	.	-
chrUn_random	46850584	46851461	Locus_66736	.	-
chrUn_random	46921685	46922469	Locus_65484	.	-
chrUn_random	47435847	47437661	Locus_64708	.	+
chrUn_random	47519802	47521138	Locus_63820	.	+
chrUn_random	47584043	47585585	Locus_64891	.	+
chrUn_random	47587138	47587848	Locus_66099	.	-
chrUn_random	47752494	47761328	Locus_66294	.	-
chrUn_random	47762659	47764485	Locus_65923	.	-
chrUn_random	47884596	47885177	CUFF.124082	.	+
chrUn_random	47971188	47971662	Locus_64171	.	+
chrUn_random	48030046	48031690	CUFF.124130	.	-
chrUn_random	48273869	48275352	CUFF.124204	.	+
chrUn_random	48334586	48336039	CUFF.124223	.	-
chrUn_random	48340012	48340471	Locus_65608	.	-
chrUn_random	48364989	48365599	Locus_65382	.	-
chrUn_random	48388727	48390081	CUFF.124235	.	+
chrUn_random	48441112	48441679	Locus_65238	.	-
chrUn_random	48588529	48590039	Locus_64757	.	+
chrUn_random	48833122	48834021	CUFF.124367	.	+
chrUn_random	48841704	48846205	Locus_63813	.	+
chrUn_random	48978314	48978854	Locus_63716	.	+
chrUn_random	49306288	49307487	CUFF.124466	.	+
chrUn_random	49972933	49973374	Locus_66397	.	-
chrUn_random	50047475	50051802	Locus_64608	.	+
chrUn_random	50124391	50125369	Locus_65583	.	-
chrUn_random	50432727	50434275	CUFF.125913	.	-
chrUn_random	50517758	50519034	CUFF.125961	.	-
chrUn_random	50572250	50572671	CUFF.125978	.	-
chrUn_random	50694746	50696395	Locus_63754	.	+
chrUn_random	51039698	51041268	Locus_64172	.	+
chrUn_random	51489057	51490171	Locus_66317	.	-
chrUn_random	51571716	51572452	Locus_66215	.	-
chrUn_random	51610827	51611813	CUFF.125549	.	+
chrUn_random	51627528	51628102	CUFF.125558	.	+
chrUn_random	51678065	51679137	Locus_66723	.	-
chrUn_random	51680816	51682600	Locus_66850	.	-
chrUn_random	51700498	51702759	CUFF.125587	.	-
chrUn_random	51762502	51763221	Locus_63816	.	+
chrUn_random	51813900	51826470	CUFF.125599	.	+
chrUn_random	52302759	52303815	Locus_65715	.	-
chrUn_random	52307767	52314042	Locus_63545	.	+
chrUn_random	52546762	52566875	CUFF.126965	.	+
chrUn_random	53217717	53218678	Locus_63861	.	+
chrUn_random	53277616	53278632	Locus_66498	.	-
chrUn_random	53280428	53281777	Locus_66001	.	-
chrUn_random	53650980	53651073	blastnMacaque.Locus_313150	.	+
chrUn_random	53671021	53676497	CUFF.126272	.	-
chrUn_random	53725697	53727152	CUFF.126290	.	-
chrUn_random	53737184	53737579	Locus_65498	.	-
chrUn_random	53740444	53741460	Locus_65733	.	-
chrUn_random	53747402	53749183	CUFF.126305	.	+
chrUn_random	53787703	53789403	Locus_64974	.	+
chrUn_random	53912786	53914875	Locus_64270	.	+
chrUn_random	53923010	53923943	Locus_64847	.	+
chrUn_random	53982140	53982646	Locus_65367	.	-
chrUn_random	54023545	54025297	Locus_65576	.	-
chrUn_random	54491772	54493388	Locus_63665	.	+
chrUn_random	54500369	54502345	CUFF.126536	.	+
chrUn_random	54567476	54568246	Locus_65155	.	-
chrUn_random	54676365	54680150	Locus_65918	.	-
chrUn_random	54740805	54742389	Locus_65731	.	-
chrUn_random	54762874	54763716	Locus_64258	.	+
chrUn_random	54985203	54985579	Locus_65978	.	-
chrUn_random	55272455	55273524	Locus_66147	.	-
chrUn_random	55286524	55288273	Locus_66061	.	-
chrUn_random	55400041	55400900	Locus_65577	.	-
chrUn_random	55517257	55518179	Locus_63984	.	+
chrUn_random	55563994	55564643	CUFF.126844	.	-
chrUn_random	55599555	55607849	CUFF.126855	.	+
chrUn_random	55924446	55927514	Locus_63959	.	+
chrUn_random	56231817	56233715	Locus_64115	.	+
chrUn_random	56360376	56362107	CUFF.132302	.	+
chrUn_random	56443567	56444173	CUFF.132333	.	+
chrUn_random	56455132	56455572	Locus_64713	.	+
chrUn_random	56686401	56686804	CUFF.127354	.	-
chrUn_random	56864474	56865368	Locus_66857	.	-
chrUn_random	56865650	56866418	Locus_66034	.	-
chrUn_random	56866593	56867370	Locus_66283	.	-
chrUn_random	57122535	57123305	Locus_63726	.	+
chrUn_random	57228756	57229846	Locus_64398	.	+
chrUn_random	57274958	57275864	Locus_65905	.	-
chrUn_random	57328636	57329124	Locus_64123	.	+
chrUn_random	57346227	57346826	CUFF.127593	.	+
chrUn_random	57473167	57474185	Locus_63953	.	+
chrUn_random	57511715	57512418	CUFF.127639	.	+
chrUn_random	57791541	57792799	Locus_63658	.	+
chrUn_random	57892613	57894505	CUFF.127761	.	-
chrUn_random	57894791	57897472	Locus_66047	.	-
chrUn_random	58027289	58027630	Locus_63811	.	+
chrUn_random	58030506	58031071	CUFF.127811	.	-
chrUn_random	58288685	58290500	CUFF.127881	.	-
chrUn_random	58506631	58507537	CUFF.127947	.	+
chrUn_random	58871909	58872348	CUFF.128056	.	+
chrUn_random	58896041	58896589	CUFF.128067	.	+
chrUn_random	58941803	58942514	CUFF.128078	.	-
chrUn_random	58980400	58982579	CUFF.128104	.	+
chrUn_random	59051786	59052305	Locus_66300	.	-
chrUn_random	59361412	59362396	Locus_65373	.	-
chrUn_random	59393387	59393837	Locus_66670	.	-
chrUn_random	59517369	59518280	Locus_65553	.	-
chrUn_random	59586915	59587501	Locus_65648	.	-
chrUn_random	59662933	59666458	Locus_65893	.	-
chrUn_random	60342240	60342711	CUFF.128571	.	+
chrUn_random	60722657	60725095	Locus_66549	.	-
chrUn_random	60991798	60992677	Locus_65972	.	-
chrUn_random	61002243	61002869	Locus_65808	.	-
chrUn_random	61696370	61697410	Locus_64380	.	+
chrUn_random	61878303	61888503	Locus_64354	.	+
chrUn_random	61959123	61959740	CUFF.130161	.	-
chrUn_random	62447128	62447545	Locus_65381	.	-
chrUn_random	62493483	62494581	Locus_65670	.	-
chrUn_random	62502702	62503256	Locus_63780	.	+
chrUn_random	62578973	62580663	CUFF.130396	.	+
chrUn_random	62607776	62610507	Locus_64475	.	+
chrUn_random	62612021	62612762	Locus_63664	.	+
chrUn_random	62848435	62849651	Locus_63520	.	+
chrUn_random	62861629	62863293	Locus_64059	.	+
chrUn_random	62983303	62984050	CUFF.129935	.	+
chrUn_random	63407670	63408768	Locus_65725	.	-
chrUn_random	63478210	63484436	Locus_64884	.	+
chrUn_random	63491656	63491945	CUFF.130100	.	-
chrUn_random	63626200	63627206	CUFF.130553	.	-
chrW_random	67528	109598	Locus_77887	.	+
chrZ	22880	27635	Locus_28090	.	+
chrZ	30011	33507	Locus_28468	.	+
chrZ	41576	42986	CUFF.47641	.	+
chrZ	52830	52922	blastnXenopus.Locus_5188	.	-
chrZ	86833	86955	blastnPan.CUFF.124135	.	+
chrZ	189151	189956	Locus_29341	.	-
chrZ	347799	348829	CUFF.47721	.	+
chrZ	1228894	1231088	CUFF.48040	.	+
chrZ	1526790	1529093	Locus_28797	.	-
chrZ	1596573	1597976	Locus_29439	.	-
chrZ	1849260	1853477	Locus_27923	.	+
chrZ	1898916	1898993	blastnGorilla.Locus_371612	.	+
chrZ	2173114	2176123	Locus_28376	.	+
chrZ	3432893	3435372	Locus_29378	.	-
chrZ	3438680	3439402	CUFF.48402	.	+
chrZ	3446616	3448618	Locus_28380	.	+
chrZ	3465301	3466854	Locus_28509	.	+
chrZ	3696906	3710745	Locus_28939	.	-
chrZ	3735680	3742454	Locus_28372	.	+
chrZ	3838805	3840333	Locus_28209	.	+
chrZ	3898684	3899332	Locus_28431	.	+
chrZ	4380344	4380448	blastnPan.CUFF.122476	.	-
chrZ	5064932	5065020	blastnOpossum.Locus_89749	.	-
chrZ	5098819	5098914	blastnMouse.Locus_3255	.	+
chrZ	5180176	5183260	Locus_27902	.	+
chrZ	5496687	5497231	Locus_29380	.	-
chrZ	6222054	6234379	Locus_29108	.	-
chrZ	6234434	6236862	Locus_27936	.	+
chrZ	6700035	6700983	Locus_28565	.	+
chrZ	7034760	7041298	Locus_28528	.	+
chrZ	7595556	7597444	Locus_28863	.	-
chrZ	7625968	7630843	Locus_29080	.	-
chrZ	7630866	7718188	Locus_28311	.	+
chrZ	7854817	7856417	Locus_29431	.	-
chrZ	7861508	7866566	CUFF.49159	.	-
chrZ	8399144	8399881	Locus_28002	.	+
chrZ	8408157	8408829	Locus_28017	.	+
chrZ	8786731	8790940	Locus_28640	.	-
chrZ	8790969	8792859	Locus_28120	.	+
chrZ	9213573	9216093	CUFF.49661	.	-
chrZ	9216838	9217442	CUFF.49662	.	-
chrZ	9274173	9320099	Locus_28092	.	+
chrZ	9317026	9317294	blastnHuman.ENSG00000249102	.	-
chrZ	9377296	9377948	Locus_29422	.	-
chrZ	9817550	9820333	Locus_28732	.	-
chrZ	10366946	10368449	Locus_28562	.	+
chrZ	10624178	10661880	Locus_29026	.	-
chrZ	10664934	10666675	Locus_28938	.	-
chrZ	11089396	11094785	CUFF.50130	.	-
chrZ	11279570	11281254	Locus_28325	.	+
chrZ	11296097	11298318	Locus_28501	.	+
chrZ	11361302	11361403	blastnHuman.ENSG00000249491	.	-
chrZ	11493940	11496169	CUFF.50275	.	-
chrZ	12074489	12075378	Locus_28850	.	-
chrZ	12240415	12246691	Locus_28709	.	-
chrZ	12559953	12562066	CUFF.50484	.	-
chrZ	12962631	12964350	Locus_29156	.	-
chrZ	13275229	13329408	Locus_27775	.	+
chrZ	13471158	13471255	blastnMacaque.Locus_314363	.	-
chrZ	13953378	13960888	Locus_28388	.	+
chrZ	14186938	14188477	Locus_28102	.	+
chrZ	14796463	14796616	blastnOpossum.Locus_88472	.	-
chrZ	15485971	15506902	Locus_29382	.	-
chrZ	15880840	15882177	CUFF.51104	.	-
chrZ	15888445	15889037	Locus_29088	.	-
chrZ	15890518	15892226	CUFF.51105	.	+
chrZ	15934591	15940009	Locus_28258	.	+
chrZ	16062670	16063327	Locus_29027	.	-
chrZ	16211429	16214430	Locus_28005	.	+
chrZ	16400283	16405806	Locus_28051	.	+
chrZ	16419598	16420549	Locus_28422	.	+
chrZ	16575503	16577800	Locus_27933	.	+
chrZ	16746572	16747911	Locus_28969	.	-
chrZ	16862938	16866220	CUFF.51361	.	+
chrZ	16863449	16865669	Locus_28317	.	+
chrZ	16929769	16930558	CUFF.51387	.	-
chrZ	16936048	16941819	Locus_29274	.	-
chrZ	17100736	17131140	Locus_28061	.	+
chrZ	17187610	17200476	Locus_28684	.	-
chrZ	17401946	17403555	Locus_28307	.	+
chrZ	17421011	17426535	Locus_28851	.	-
chrZ	17682724	17684203	Locus_28217	.	+
chrZ	17863643	17865555	Locus_29131	.	-
chrZ	18190698	18192841	Locus_28941	.	-
chrZ	18329557	18329658	blastnMacaque.Locus_312722	.	+
chrZ	18608991	18610533	Locus_28524	.	+
chrZ	19032509	19034251	Locus_28667	.	-
chrZ	19217558	19224428	CUFF.51817	.	-
chrZ	19226703	19227718	Locus_29476	.	-
chrZ	19328353	19331428	Locus_27836	.	+
chrZ	19331564	19333042	Locus_27996	.	+
chrZ	19950412	19951802	Locus_28330	.	+
chrZ	20174074	20174851	Locus_28781	.	-
chrZ	20266007	20266106	blastnMouse.Locus_86766	.	-
chrZ	20321519	20326871	Locus_29246	.	-
chrZ	20331206	20335311	Locus_28765	.	-
chrZ	20369204	20377464	Locus_28095	.	+
chrZ	20806566	20807588	Locus_29151	.	-
chrZ	21074869	21076317	Locus_29056	.	-
chrZ	21094456	21095636	CUFF.52155	.	+
chrZ	21176068	21179792	Locus_29298	.	-
chrZ	21232644	21281464	Locus_28921	.	-
chrZ	21646693	21647884	Locus_28055	.	+
chrZ	22210025	22215993	Locus_28774	.	-
chrZ	22421649	22421725	blastnHuman.Locus_192772	.	-
chrZ	22495001	22495436	blastnMouse.Locus_87099	.	-
chrZ	22614967	22615145	blastnPlatypus.Locus_141459	.	-
chrZ	23078658	23078757	blastnHuman.ENSG00000250348	.	+
chrZ	23776147	23784463	Locus_28471	.	+
chrZ	23789162	23796782	Locus_28042	.	+
chrZ	23989695	23993131	Locus_27795	.	+
chrZ	25671582	25671670	blastnHuman.ENSG00000251543	.	-
chrZ	25688057	25688179	blastnMacaque.Locus_312398	.	-
chrZ	25733746	25734249	Locus_29407	.	-
chrZ	25972679	25975141	Locus_28888	.	-
chrZ	25979070	25981429	Locus_28561	.	+
chrZ	26503863	26505946	Locus_29091	.	-
chrZ	26817534	26818888	Locus_28699	.	-
chrZ	26833219	26838712	CUFF.53254	.	+
chrZ	26839461	26871680	Locus_28537	.	+
chrZ	26904562	26904723	blastnOpossum.Locus_33723	.	+
chrZ	27053696	27058212	Locus_28024	.	+
chrZ	27456695	27457476	CUFF.53464	.	-
chrZ	27578234	27583063	Locus_28398	.	+
chrZ	27587864	27594391	Locus_28523	.	+
chrZ	28060485	28062698	Locus_28673	.	-
chrZ	28278091	28278242	blastnGorilla.Locus_338565	.	-
chrZ	28611184	28621886	Locus_28798	.	-
chrZ	30623312	30623406	blastnOpossum.Locus_34499	.	-
chrZ	30713854	30721942	Locus_28960	.	-
chrZ	31237724	31241062	Locus_28145	.	+
chrZ	31249219	31251631	Locus_27945	.	+
chrZ	31303463	31304893	Locus_28199	.	+
chrZ	31623953	31631546	CUFF.54386	.	-
chrZ	31917237	31924607	CUFF.54474	.	+
chrZ	31960877	31963162	CUFF.54499	.	-
chrZ	31984939	31987262	Locus_28167	.	+
chrZ	32004558	32006413	Locus_28173	.	+
chrZ	32018348	32023017	Locus_28208	.	+
chrZ	32311695	32314573	Locus_27731	.	+
chrZ	32314919	32316144	CUFF.54598	.	+
chrZ	32324411	32327235	Locus_28353	.	+
chrZ	32340556	32340637	blastnOpossum.Locus_32930	.	+
chrZ	32446971	32449954	Locus_28009	.	+
chrZ	32508323	32508931	Locus_29461	.	-
chrZ	32509039	32542465	Locus_28045	.	+
chrZ	33002178	33074103	CUFF.54711	.	-
chrZ	33014653	33016459	CUFF.54724	.	-
chrZ	33077479	33085961	CUFF.54764	.	-
chrZ	33439433	33451185	Locus_28235	.	+
chrZ	33933210	33934269	Locus_29256	.	-
chrZ	33951083	33952624	Locus_29193	.	-
chrZ	34103482	34104228	Locus_28772	.	-
chrZ	34107080	34107606	CUFF.54993	.	+
chrZ	34107898	34108990	Locus_27716	.	+
chrZ	34544886	34545964	CUFF.55156	.	-
chrZ	34716698	34720328	Locus_28343	.	+
chrZ	34744280	34747034	Locus_28875	.	-
chrZ	35105005	35106053	CUFF.55360	.	-
chrZ	35181782	35185172	Locus_29222	.	-
chrZ	35681262	35684949	Locus_28696	.	-
chrZ	35685341	35698853	Locus_28932	.	-
chrZ	35700317	35702532	Locus_29263	.	-
chrZ	35906250	35906335	blastnHuman.ENSG00000232590	.	+
chrZ	36462630	36476192	Locus_27878	.	+
chrZ	36493277	36519958	CUFF.55595	.	+
chrZ	36567661	36569455	Locus_28791	.	-
chrZ	36570491	36574183	CUFF.55608	.	-
chrZ	36610590	36612481	Locus_29330	.	-
chrZ	37076937	37080676	CUFF.55771	.	-
chrZ	37110853	37125822	Locus_28404	.	+
chrZ	37115548	37123654	Locus_28771	.	-
chrZ	37126095	37131961	Locus_28188	.	+
chrZ	37137563	37137727	blastnGorilla.Locus_258073	.	-
chrZ	37768860	37768959	blastnMacaque.Locus_140223	.	-
chrZ	37983420	37985615	CUFF.55915	.	-
chrZ	38207473	38222588	Locus_28174	.	+
chrZ	38345643	38345841	blastnHuman.CUFF.387978	.	-
chrZ	38415467	38417518	Locus_28753	.	-
chrZ	39624184	39639223	Locus_28767	.	-
chrZ	40031271	40032070	CUFF.56171	.	+
chrZ	40092414	40105687	Locus_29475	.	-
chrZ	40099915	40101863	CUFF.56179	.	-
chrZ	40119719	40120393	Locus_27740	.	+
chrZ	40144035	40148324	Locus_28193	.	+
chrZ	40301506	40302417	Locus_28419	.	+
chrZ	40384155	40397017	Locus_27789	.	+
chrZ	40784215	40787800	CUFF.56319	.	-
chrZ	42389488	42392682	CUFF.56710	.	-
chrZ	42665518	42671813	Locus_29013	.	-
chrZ	43071009	43073082	Locus_27990	.	+
chrZ	43121962	43129380	Locus_27721	.	+
chrZ	43188223	43189274	Locus_28153	.	+
chrZ	43317502	43317879	Locus_29285	.	-
chrZ	43462544	43465278	CUFF.56924	.	-
chrZ	44008111	44029182	CUFF.57085	.	-
chrZ	45485594	45488015	Locus_28107	.	+
chrZ	45632019	45635148	CUFF.57533	.	-
chrZ	45662954	45665036	Locus_27830	.	+
chrZ	46049623	46053155	Locus_27754	.	+
chrZ	46122883	46131631	CUFF.57630	.	-
chrZ	46173915	46194134	Locus_29014	.	-
chrZ	46205651	46209246	Locus_28913	.	-
chrZ	46222404	46222507	blastnPlatypus.Locus_170854	.	+
chrZ	46468049	46470997	Locus_28142	.	+
chrZ	46479274	46480737	Locus_28144	.	+
chrZ	46814333	46819960	Locus_27881	.	+
chrZ	46833016	46835352	Locus_28072	.	+
chrZ	46851993	46854260	Locus_29216	.	-
chrZ	46852883	46862651	Locus_28108	.	+
chrZ	47193256	47200210	CUFF.57861	.	-
chrZ	47200352	47214553	Locus_29337	.	-
chrZ	47331129	47335761	Locus_29356	.	-
chrZ	47510052	47569371	Locus_27980	.	+
chrZ	47591064	47592520	CUFF.57972	.	-
chrZ	47788320	47797797	Locus_28848	.	-
chrZ	48603248	48608881	Locus_28623	.	-
chrZ	48611162	48613028	Locus_27865	.	+
chrZ	48862279	48864512	CUFF.58035	.	-
chrZ	49166985	49167784	Locus_29159	.	-
chrZ	49181728	49187789	Locus_29161	.	-
chrZ	49346051	49360975	CUFF.58191	.	+
chrZ	49400939	49408283	Locus_28385	.	+
chrZ	49438370	49448333	Locus_28222	.	+
chrZ	49656689	49660576	CUFF.58278	.	-
chrZ	50106075	50142277	Locus_28285	.	+
chrZ	50485873	50486857	CUFF.58395	.	+
chrZ	50562211	50565726	Locus_27819	.	+
chrZ	50821308	50822344	Locus_29004	.	-
chrZ	50851172	50853451	CUFF.58447	.	-
chrZ	50859552	50864572	Locus_29064	.	-
chrZ	51104634	51120885	Locus_27750	.	+
chrZ	51132674	51163352	Locus_28165	.	+
chrZ	51322063	51329688	Locus_29281	.	-
chrZ	51491740	51492964	CUFF.58595	.	-
chrZ	51581386	51582578	CUFF.58616	.	-
chrZ	51598174	51599549	Locus_28436	.	+
chrZ	51600663	51601757	Locus_27771	.	+
chrZ	51762117	51763558	Locus_29462	.	-
chrZ	52387119	52387198	blastnHuman.ENSG00000242686	.	+
chrZ	52812028	52813588	Locus_28150	.	+
chrZ	53427575	53448578	Locus_28846	.	-
chrZ	53576887	53579128	Locus_27890	.	+
chrZ	53736910	53737838	Locus_28880	.	-
chrZ	53749570	53798033	Locus_28744	.	-
chrZ	53778427	53779244	Locus_28308	.	+
chrZ	54014579	54017351	Locus_29468	.	-
chrZ	54099018	54103473	CUFF.59666	.	+
chrZ	54223575	54239456	Locus_28478	.	+
chrZ	54332811	54337575	Locus_28265	.	+
chrZ	54515586	54516765	CUFF.59693	.	-
chrZ	54518979	54530840	Locus_29480	.	-
chrZ	54583922	54585813	Locus_28052	.	+
chrZ	54635217	54639733	Locus_28497	.	+
chrZ	54702987	54724240	Locus_28086	.	+
chrZ	54714597	54715108	CUFF.59737	.	+
chrZ	54786864	54788840	Locus_29321	.	-
chrZ	54869788	54872371	Locus_28693	.	-
chrZ	54899436	54903754	Locus_28978	.	-
chrZ	54904157	54915124	Locus_29259	.	-
chrZ	54904817	54907526	Locus_28944	.	-
chrZ	54928409	54940367	CUFF.59788	.	+
chrZ	55036890	55038263	Locus_28826	.	-
chrZ	55171020	55171616	Locus_28412	.	+
chrZ	55488489	55495950	Locus_28476	.	+
chrZ	55500305	55533039	Locus_28064	.	+
chrZ	55993474	55995285	Locus_29149	.	-
chrZ	55996400	55996867	CUFF.59986	.	-
chrZ	56398166	56408346	Locus_27852	.	+
chrZ	56422353	56423503	CUFF.60131	.	-
chrZ	57507335	57508817	Locus_29175	.	-
chrZ	57656703	57660383	Locus_29463	.	-
chrZ	57677858	57678113	blastnPlatypus.Locus_141771	.	-
chrZ	57702922	57703013	blastnHuman.ENSG00000249169	.	-
chrZ	57804980	57805501	Locus_28379	.	+
chrZ	58126955	58127845	CUFF.60460	.	-
chrZ	58181073	58184291	Locus_28324	.	+
chrZ	58506249	58509992	Locus_29164	.	-
chrZ	58618020	58618138	blastnHuman.ENSG00000248555	.	+
chrZ	58862647	58863807	CUFF.60573	.	-
chrZ	59026149	59035599	CUFF.60813	.	-
chrZ	59513779	59522423	Locus_27817	.	+
chrZ	59773814	59777579	Locus_28912	.	-
chrZ	59795083	59807802	CUFF.60772	.	-
chrZ	59885097	59888293	CUFF.60925	.	-
chrZ	60338791	60340991	Locus_28490	.	+
chrZ	60784818	60786139	CUFF.60952	.	+
chrZ	60806891	60807926	Locus_28752	.	-
chrZ	61244271	61246338	Locus_28822	.	-
chrZ	61282526	61287462	Locus_28917	.	-
chrZ	61411613	61412066	Locus_29129	.	-
chrZ	61424829	61425581	Locus_28354	.	+
chrZ	61432298	61436482	Locus_27811	.	+
chrZ	61852572	61857026	Locus_29199	.	-
chrZ	62150713	62151181	blastnMouse.ENSMUSG00000085935	.	-
chrZ	62797494	62797977	Locus_27749	.	+
chrZ	62860660	62863845	Locus_29416	.	-
chrZ	62862004	62862753	Locus_29254	.	-
chrZ	62978034	62979051	Locus_29253	.	-
chrZ	62980000	62982574	Locus_28905	.	-
chrZ	63087217	63090032	CUFF.61407	.	+
chrZ	63210685	63212351	CUFF.61419	.	+
chrZ	63215942	63221070	Locus_28382	.	+
chrZ	63964811	63968457	CUFF.61610	.	+
chrZ	63974448	63991937	Locus_28549	.	+
chrZ	64047088	64048132	Locus_29260	.	-
chrZ	64558723	64560571	CUFF.61711	.	-
chrZ	64592404	64595863	Locus_29477	.	-
chrZ	64677231	64679277	Locus_27717	.	+
chrZ	64682241	64683124	Locus_29029	.	-
chrZ	64838780	64862994	Locus_28405	.	+
chrZ	64864738	64869787	CUFF.61792	.	-
chrZ	64875170	64895544	Locus_28130	.	+
chrZ	65080373	65086909	Locus_28185	.	+
chrZ	65201894	65202070	blastnMouse.ENSMUSG00000092061	.	+
chrZ	65224253	65225580	CUFF.62054	.	+
chrZ	65237572	65239040	Locus_27901	.	+
chrZ	65709627	65730902	Locus_27846	.	+
chrZ	65776229	65778759	Locus_28338	.	+
chrZ	65794778	65798273	Locus_29018	.	-
chrZ	65846326	65847390	Locus_28681	.	-
chrZ	65872085	65880703	Locus_27784	.	+
chrZ	65887545	65890676	Locus_28111	.	+
chrZ	65890985	65891465	Locus_27978	.	+
chrZ	65932952	65934637	Locus_28266	.	+
chrZ	65935020	65935770	Locus_28030	.	+
chrZ	66053108	66065192	Locus_29415	.	-
chrZ	66237114	66417001	Locus_27827	.	+
chrZ	66287794	66296737	Locus_28843	.	-
chrZ	66381234	66381863	Locus_28579	.	-
chrZ	66450680	66452357	Locus_29435	.	-
chrZ	66506266	66509130	CUFF.62369	.	+
chrZ	66564643	66645575	Locus_29139	.	-
chrZ	66730939	66732091	Locus_29174	.	-
chrZ	67182808	67185292	Locus_28273	.	+
chrZ	67361802	67364043	Locus_29309	.	-
chrZ	67767320	67770978	CUFF.62644	.	-
chrZ	67963548	67965488	CUFF.62664	.	+
chrZ	68030621	68034232	Locus_28417	.	+
chrZ	68042982	68043877	Locus_27826	.	+
chrZ	68449452	68451280	CUFF.62668	.	+
chrZ	68766635	68770804	Locus_28228	.	+
chrZ	68787725	68792769	Locus_28735	.	-
chrZ	69142780	69144903	Locus_29464	.	-
chrZ	69147942	69149894	Locus_28834	.	-
chrZ	69198913	69210080	Locus_28914	.	-
chrZ	69732352	69733847	Locus_28988	.	-
chrZ	70122621	70156698	Locus_28738	.	-
chrZ	70159863	70210849	Locus_29100	.	-
chrZ	70256462	70258284	Locus_28114	.	+
chrZ	71072687	71079043	CUFF.63298	.	-
chrZ	71101989	71103750	Locus_28942	.	-
chrZ	71270683	71274385	CUFF.63380	.	+
chrZ	71305306	71310254	Locus_28073	.	+
chrZ	71332963	71336112	Locus_28059	.	+
chrZ	71343375	71344333	Locus_28293	.	+
chrZ	71459105	71461105	Locus_28587	.	-
chrZ	71506512	71507144	Locus_27927	.	+
chrZ	71880950	71885069	Locus_28715	.	-
chrZ	71887077	71890500	Locus_28641	.	-
chrZ	72383229	72388946	Locus_27805	.	+
chrZ	72395814	72396571	CUFF.63769	.	+
chrZ	72806716	72807460	Locus_28303	.	+
chrZ	72841407	72841890	blastnGorilla.CUFF.184741	.	-
chrZ	72877640	72877769	blastnXenopus.Locus_81555	.	-
chrZ	72893763	72895032	blastnHuman.Locus_193234	.	-
chrZ	72907108	72912259	Locus_29319	.	-
chrZ	72926382	72926466	blastnMouse.Locus_3327	.	+
chrZ	72970222	72970475	blastnGorilla.Locus_225185	.	-
chrZ	72984594	72984785	blastnHuman.ENSG00000224605	.	+
chrZ	73104432	73106398	Locus_28313	.	+
chrZ	73180197	73180974	Locus_28745	.	-
chrZ	73388174	73388650	CUFF.63861	.	-
chrZ	73420450	73432858	CUFF.63862	.	-
chrZ	73484828	73485819	Locus_28286	.	+
chrZ	73641046	73644065	CUFF.63964	.	-
chrZ	73815996	73817275	Locus_29443	.	-
chrZ	73977309	73977388	blastnHuman.ENSG00000223652	.	-
```
