## Additional file 3 for "ortho2align: a sensitive approach for searching for orthologues of novel lncRNAs": rnas.hg19.bed

```
chr1	852250	855072	ENSG00000223764	.	-
chr1	1058245	1060075	CUFF.243677	.	-
chr1	1072397	1079436	ENSG00000223823	.	+
chr1	1092199	1093225	blastnMacaque.Locus_73361	.	-
chr1	1968434	1969003	Locus_120315	.	-
chr1	2347345	2362089	ENSG00000229813	.	+
chr1	2369471	2370223	blastnMacaque.Locus_192010	.	-
chr1	2389097	2392636	blastnPan.Locus_41374	.	-
chr1	2564007	2568332	ENSG00000237058	.	+
chr1	2730632	2734321	XLOC_000027	.	+
chr1	2730997	2732510	ENSG00000231630	.	-
chr1	2811990	2812281	blastnMacaque.Locus_189117	.	+
chr1	2997053	3000366	blastnMacaque.Locus_192610	.	-
chr1	3049491	3050273	ENSG00000226286	.	-
chr1	3077839	3078558	Locus_121026	.	-
chr1	3127334	3130356	Locus_119819	.	-
chr1	3198538	3201900	blastnMacaque.Locus_191703	.	-
chr1	3286144	3289717	blastnOrangutan.Locus_60033	.	-
chr1	3477967	3478624	blastnPan.Locus_39711	.	+
chr1	3575502	3585336	ENSG00000227589	.	-
chr1	3628764	3630862	ENSG00000235131	.	-
chr1	4005099	4005606	blastnPan.Locus_42610	.	-
chr1	4007209	4009040	ENSG00000226374	.	-
chr1	4031371	4031553	blastnGorilla.Locus_59476	.	+
chr1	4070365	4071108	CUFF.244531	.	+
chr1	4076068	4079295	Locus_119583	.	-
chr1	4107657	4108944	blastnMacaque.Locus_144524	.	+
chr1	4179335	4183520	blastnMacaque.Locus_189162	.	+
chr1	4206103	4206573	blastnMacaque.Locus_190860	.	-
chr1	4499061	4499139	blastnGorilla.Locus_58674	.	+
chr1	4542929	4544334	blastnGorilla.Locus_57312	.	+
chr1	4544715	4545854	blastnGorilla.Locus_61326	.	-
chr1	4548336	4548506	blastnGorilla.Locus_58791	.	+
chr1	4602981	4603460	blastnMacaque.CUFF.126252	.	-
chr1	4615911	4616444	XLOC_000685	.	-
chr1	4620765	4647518	blastnMacaque.Locus_188414	.	+
chr1	4642123	4643814	blastnOrangutan.CUFF.52772	.	-
chr1	4654006	4657022	blastnMacaque.Locus_188083	.	+
chr1	4687814	4688550	Locus_119800	.	-
chr1	4741625	4747082	blastnMacaque.Locus_190093	.	-
chr1	4752343	4754202	blastnMacaque.Locus_191781	.	-
chr1	4759551	4760299	blastnMacaque.Locus_191640	.	-
chr1	5017271	5017556	blastnMouse.Locus_111734	.	+
chr1	5160141	5165794	CUFF.244604	.	+
chr1	5183557	5183799	blastnPan.Locus_39815	.	+
chr1	5257145	5281117	Locus_118086	.	+
chr1	5368416	5371017	blastnPan.Locus_42154	.	-
chr1	5487258	5488723	blastnGorilla.Locus_58712	.	+
chr1	5492521	5492964	blastnGorilla.Locus_57873	.	+
chr1	5517747	5530895	blastnGorilla.Locus_61602	.	-
chr1	5519747	5522139	blastnGorilla.Locus_59871	.	-
chr1	5546317	5546457	blastnGorilla.Locus_61782	.	-
chr1	5621841	5623401	Locus_119368	.	-
chr1	5647428	5728355	ENSG00000236948	.	-
chr1	5746519	5747874	blastnMacaque.Locus_189714	.	+
chr1	5764615	5764767	blastnGorilla.Locus_56856	.	+
chr1	5827868	5831554	Locus_120687	.	-
chr1	5894915	5897531	blastnMacaque.Locus_189500	.	+
chr1	6264900	6265840	ENSG00000226944	.	-
chr1	6994902	6995448	blastnMouse.Locus_111260	.	-
chr1	6999323	6999481	blastnMouse.Locus_111498	.	-
chr1	7068436	7074339	ENSG00000237365	.	-
chr1	7501156	7501614	ENSG00000225126	.	-
chr1	7634535	7634686	blastnMouse.Locus_111567	.	-
chr1	7678104	7681030	Locus_119999	.	-
chr1	7779209	7779500	blastnMacaque.Locus_190213	.	-
chr1	8106151	8106296	blastnMouse.ENSMUSG00000085097	.	-
chr1	8150443	8150603	blastnMouse.Locus_111005	.	-
chr1	8242301	8262723	blastnMacaque.Locus_191784	.	-
chr1	8268732	8275270	ENSG00000227634	.	+
chr1	8300324	8309068	blastnGorilla.Locus_58721	.	+
chr1	8938894	8939953	ENSG00000230679	.	+
chr1	9442850	9442951	blastnMacaque.Locus_189994	.	+
chr1	9739858	9747632	ENSG00000231789	.	-
chr1	10002981	10010032	ENSG00000228150	.	+
chr1	10789241	10789622	blastnPan.CUFF.74382	.	+
chr1	10830486	10831995	blastnMacaque.Locus_189238	.	+
chr1	10835179	10836374	blastnOpossum.Locus_391423	.	+
chr1	10838653	10839227	blastnOrangutan.CUFF.51923	.	+
chr1	11128528	11133154	ENSG00000226849	.	+
chr1	11159732	11162157	ENSG00000230337	.	+
chr1	11203955	11209594	ENSG00000225602	.	+
chr1	11371804	11374861	XLOC_000701	.	-
chr1	11415455	11416359	blastnMacaque.Locus_187491	.	+
chr1	11445002	11448457	blastnPan.CUFF.74542	.	+
chr1	11488974	11489099	blastnMouse.Locus_111300	.	-
chr1	11503891	11514472	blastnMacaque.Locus_189909	.	+
chr1	11510335	11510715	blastnMacaque.Locus_188944	.	+
chr1	11516046	11516826	blastnMacaque.Locus_192595	.	-
chr1	11669588	11673412	ENSG00000235643	.	+
chr1	12508843	12508969	blastnMouse.Locus_110913	.	-
chr1	12616515	12616864	blastnOrangutan.Locus_58467	.	-
chr1	13839715	13842765	ENSG00000229350	.	+
chr1	13997947	14001123	Locus_119216	.	+
chr1	14254693	14255025	blastnGorilla.Locus_60806	.	-
chr1	14531974	14532868	XLOC_000057	.	+
chr1	14534263	14543091	blastnMacaque.Locus_189555	.	+
chr1	14548386	14549613	ENSG00000231606	.	-
chr1	14609149	14630936	XLOC_000709	.	-
chr1	14675450	14677518	ENSG00000234593	.	-
chr1	14881165	14881495	blastnGorilla.Locus_62111	.	-
chr1	15140406	15141267	blastnMacaque.Locus_117457	.	-
chr1	15305278	15308514	blastnGorilla.Locus_59804	.	-
chr1	15554332	15554408	blastnMouse.ENSMUSG00000085761	.	-
chr1	15653176	15670372	ENSG00000233485	.	-
chr1	15660662	15661960	ENSG00000236045	.	-
chr1	15663561	15664659	blastnGorilla.Locus_62062	.	-
chr1	16066546	16076391	ENSG00000224459	.	-
chr1	16124163	16125938	blastnGorilla.Locus_57643	.	+
chr1	16442083	16442268	blastnPan.CUFF.76469	.	-
chr1	16481706	16483824	ENSG00000227959	.	+
chr1	16485761	16488378	ENSG00000224621	.	+
chr1	16510023	16514207	Locus_118963	.	+
chr1	17305421	17331586	ENSG00000226526	.	+
chr1	17386592	17386651	blastnMouse.ENSMUSG00000087698	.	+
chr1	17464816	17465296	Locus_117509	.	+
chr1	18044182	18076473	ENSG00000236648	.	+
chr1	18203838	18204075	blastnGorilla.Locus_57718	.	+
chr1	18216544	18217913	blastnMacaque.Locus_191172	.	-
chr1	18218230	18219165	blastnMacaque.Locus_191437	.	-
chr1	18223122	18223692	blastnMacaque.Locus_190644	.	-
chr1	18279362	18279515	blastnMacaque.Locus_191845	.	-
chr1	18328252	18335092	Locus_120554	.	-
chr1	18336053	18336590	Locus_120446	.	-
chr1	18342654	18348298	blastnGorilla.Locus_59432	.	+
chr1	18370897	18371548	Locus_117715	.	+
chr1	18393985	18400604	blastnPan.Locus_39618	.	+
chr1	18403675	18403913	blastnGorilla.Locus_59511	.	+
chr1	18404595	18404814	blastnOrangutan.Locus_59509	.	-
chr1	18525872	18526273	blastnPan.Locus_42571	.	-
chr1	18625552	18629060	blastnGorilla.Locus_59727	.	-
chr1	18712323	18715008	ENSG00000225387	.	+
chr1	18801692	18801824	blastnPan.CUFF.76091	.	-
chr1	19254840	19254923	blastnPlatypus.Locus_104708	.	+
chr1	19316160	19334835	blastnMacaque.Locus_191646	.	-
chr1	19334885	19339142	blastnMacaque.Locus_189301	.	+
chr1	19831381	19832424	blastnMouse.ENSMUSG00000073739	.	+
chr1	19852670	19858268	XLOC_000077	.	+
chr1	19918296	19923326	ENSG00000235185	.	-
chr1	20288517	20288673	blastnMacaque.Locus_187901	.	+
chr1	20561870	20561967	blastnMacaque.Locus_188737	.	+
chr1	20569588	20571148	ENSG00000228105	.	+
chr1	20704589	20708481	blastnGorilla.Locus_60765	.	-
chr1	20762186	20764816	blastnMacaque.Locus_191307	.	-
chr1	20778909	20782835	blastnMacaque.Locus_191930	.	-
chr1	21592575	21593744	ENSG00000236936	.	+
chr1	22482930	22483817	Locus_117603	.	+
chr1	22515179	22517385	blastnMacaque.Locus_187485	.	+
chr1	22740183	22743260	blastnMacaque.Locus_190836	.	-
chr1	22744726	22745435	XLOC_000733	.	-
chr1	23000907	23000997	blastnMacaque.Locus_192477	.	-
chr1	23875630	23877406	ENSG00000235052	.	-
chr1	23877741	23878134	XLOC_000736	.	-
chr1	23973294	23984418	blastnMacaque.Locus_190211	.	-
chr1	24524178	24526121	Locus_120873	.	-
chr1	24526730	24538183	ENSG00000230023	.	+
chr1	24547053	24547212	blastnMacaque.Locus_187965	.	+
chr1	24610705	24610818	blastnMacaque.Locus_189630	.	+
chr1	24620477	24648420	ENSG00000232298	.	-
chr1	25055561	25057390	CUFF.249518	.	+
chr1	25194488	25197614	Locus_120866	.	-
chr1	25287836	25289588	ENSG00000229162	.	+
chr1	25367655	25370580	Locus_117426	.	+
chr1	25370198	25439611	ENSG00000233755	.	-
chr1	25524525	25524642	blastnPlatypus.Locus_154390	.	-
chr1	25532433	25533775	blastnGorilla.Locus_61507	.	-
chr1	25534630	25535360	ENSG00000231953	.	+
chr1	25542477	25542937	blastnMacaque.Locus_187878	.	+
chr1	25917180	25917319	blastnMacaque.CUFF.131019	.	+
chr1	26143240	26146263	ENSG00000228172	.	-
chr1	26186104	26189911	ENSG00000236528	.	+
chr1	26575392	26580855	ENSG00000225375	.	+
chr1	26954562	26954689	blastnGorilla.CUFF.22373	.	-
chr1	27004186	27004272	blastnMouse.Locus_112461	.	+
chr1	27009074	27015718	Locus_119280	.	+
chr1	27135963	27137233	Locus_119401	.	-
chr1	27360450	27360664	blastnMacaque.Locus_191069	.	-
chr1	27397695	27397783	blastnMouse.Locus_111820	.	+
chr1	27846378	27846456	blastnMouse.CUFF.90694	.	+
chr1	27854780	27855633	blastnPan.CUFF.78773	.	-
chr1	27986839	27989233	ENSG00000233975	.	-
chr1	28265386	28286704	ENSG00000227050	.	-
chr1	28356225	28357423	ENSG00000237895	.	-
chr1	28491273	28491449	blastnMacaque.Locus_189562	.	+
chr1	29196995	29213939	ENSG00000233427	.	-
chr1	29253751	29255344	blastnMacaque.Locus_190609	.	-
chr1	29471006	29473506	ENSG00000225750	.	-
chr1	29852649	29853258	blastnMacaque.Locus_188899	.	+
chr1	29869163	29869302	blastnMouse.Locus_112520	.	+
chr1	30097724	30102655	blastnMacaque.Locus_189866	.	+
chr1	30181698	30182394	ENSG00000228176	.	-
chr1	30308722	30309237	blastnGorilla.Locus_61664	.	-
chr1	30324110	30325813	blastnMacaque.Locus_190272	.	-
chr1	30328800	30337535	blastnMacaque.Locus_190911	.	-
chr1	30464316	30465148	Locus_118499	.	+
chr1	30486799	30512086	ENSG00000233399	.	-
chr1	30777426	30777630	blastnMacaque.Locus_187517	.	+
chr1	30890887	30892742	blastnMacaque.Locus_187859	.	+
chr1	30948868	30980678	blastnMacaque.Locus_192520	.	-
chr1	31283225	31288400	ENSG00000229607	.	-
chr1	31297075	31306693	ENSG00000223382	.	+
chr1	31333664	31335492	Locus_118857	.	+
chr1	31627904	31628890	Locus_118660	.	+
chr1	31697117	31697223	blastnMouse.Locus_112463	.	+
chr1	32253763	32254088	blastnMouse.ENSMUSG00000085389	.	-
chr1	32307620	32321169	ENSG00000203620	.	-
chr1	32460935	32461014	blastnGorilla.Locus_58115	.	+
chr1	32670370	32672415	ENSG00000224066	.	-
chr1	32814795	32816264	ENSG00000233775	.	-
chr1	33190859	33191067	blastnMouse.ENSMUSG00000087575	.	-
chr1	33713925	33714352	blastnMacaque.Locus_187583	.	+
chr1	33815953	33831759	ENSG00000233246	.	+
chr1	34694761	34694877	blastnGorilla.Locus_56774	.	+
chr1	34745540	34746608	Locus_117637	.	+
chr1	34813109	34813753	blastnGorilla.Locus_56924	.	+
chr1	34926419	34927835	Locus_120791	.	-
chr1	34928664	34935649	Locus_120855	.	-
chr1	34988444	34988838	blastnMacaque.Locus_189082	.	+
chr1	35062540	35064577	blastnMacaque.Locus_191590	.	-
chr1	35077816	35079334	Locus_120071	.	-
chr1	35081180	35083207	XLOC_000781	.	-
chr1	36790157	36790244	blastnMouse.ENSMUSG00000086961	.	-
chr1	37143216	37157106	Locus_119473	.	-
chr1	37158762	37160563	blastnGorilla.Locus_61044	.	-
chr1	37235456	37241369	ENSG00000234481	.	+
chr1	37549526	37568041	blastnMacaque.Locus_191356	.	-
chr1	37599049	37600919	Locus_118980	.	+
chr1	37622273	37790701	ENSG00000223944	.	-
chr1	37709136	37712975	blastnMacaque.Locus_192578	.	-
chr1	37714327	37714523	blastnMacaque.Locus_192573	.	-
chr1	37740832	37740947	blastnMouse.CUFF.88861	.	+
chr1	37791332	37800119	blastnMacaque.Locus_188261	.	+
chr1	37866619	37866721	blastnMouse.Locus_111387	.	-
chr1	37912205	37912286	blastnMouse.Locus_111056	.	-
chr1	37915272	37917933	CUFF.252820	.	-
chr1	38512986	38584697	ENSG00000224592	.	+
chr1	38572796	38582160	blastnGorilla.CUFF.25076	.	+
chr1	38595556	38596230	Locus_119871	.	-
chr1	38601906	38602088	blastnGorilla.Locus_59967	.	-
chr1	38604236	38604409	blastnMouse.ENSMUSG00000073759	.	-
chr1	38607281	38628165	Locus_117888	.	+
chr1	38674706	38680439	ENSG00000237290	.	-
chr1	38709047	38709887	blastnGorilla.Locus_59225	.	+
chr1	38736426	38736668	blastnMouse.Locus_111069	.	-
chr1	38749518	38749609	blastnMouse.ENSMUSG00000084757	.	+
chr1	38764065	38764249	blastnMacaque.Locus_187547	.	+
chr1	38820200	38820765	blastnGorilla.Locus_57064	.	+
chr1	38917322	38917479	blastnMouse.ENSMUSG00000086955	.	+
chr1	38940868	38942156	ENSG00000238063	.	+
chr1	38950171	38950323	blastnPan.CUFF.81094	.	+
chr1	38964095	38964259	blastnMacaque.Locus_191260	.	-
chr1	39085117	39085235	blastnPan.Locus_41115	.	-
chr1	39646957	39647032	blastnMacaque.Locus_190107	.	-
chr1	39715510	39723321	ENSG00000226438	.	-
chr1	40099088	40099575	ENSG00000225903	.	+
chr1	40265102	40271016	CUFF.253350	.	+
chr1	40284735	40285561	blastnGorilla.Locus_57576	.	+
chr1	40285855	40286749	blastnPan.Locus_40218	.	+
chr1	40295258	40295408	blastnPan.CUFF.81347	.	-
chr1	40363417	40364770	ENSG00000236546	.	+
chr1	40406007	40407201	blastnPan.Locus_41742	.	-
chr1	40803822	40804671	blastnMacaque.Locus_190292	.	-
chr1	40958829	40974333	ENSG00000238287	.	-
chr1	40980133	40980729	ENSG00000227278	.	-
chr1	41022937	41025872	Locus_119122	.	+
chr1	41313707	41314498	blastnOrangutan.Locus_59256	.	-
chr1	41363779	41365350	blastnPan.Locus_41646	.	-
chr1	41369071	41370064	blastnPan.Locus_39337	.	+
chr1	41749327	41749712	blastnMacaque.CUFF.134763	.	-
chr1	41889421	41889932	blastnGorilla.Locus_58478	.	+
chr1	41892072	41894103	blastnMacaque.Locus_189550	.	+
chr1	42061063	42061257	blastnGorilla.Locus_56995	.	+
chr1	43144406	43147325	ENSG00000234917	.	+
chr1	43183290	43183663	blastnPan.CUFF.82183	.	+
chr1	43511276	43511376	blastnMacaque.Locus_187702	.	+
chr1	43842694	43842790	blastnMacaque.Locus_141822	.	+
chr1	44509008	44509516	blastnMacaque.Locus_190132	.	-
chr1	44709080	44709945	ENSG00000233602	.	-
chr1	45090582	45092080	blastnMouse.ENSMUSG00000085749	.	-
chr1	45763168	45765421	blastnGorilla.Locus_60989	.	-
chr1	46340362	46342525	Locus_120359	.	-
chr1	46512490	46514040	ENSG00000226957	.	+
chr1	46599043	46604753	ENSG00000227857	.	+
chr1	46912345	46916954	ENSG00000224863	.	-
chr1	46919510	46948147	ENSG00000225667	.	+
chr1	46923103	46923905	blastnGorilla.CUFF.27141	.	+
chr1	46926696	46928214	blastnMacaque.Locus_188351	.	+
chr1	47486468	47489666	blastnGorilla.Locus_61675	.	-
chr1	47643841	47644943	ENSG00000225506	.	-
chr1	47644922	47645829	ENSG00000224805	.	+
chr1	47691469	47696422	ENSG00000226252	.	+
chr1	47862125	47862322	blastnMacaque.Locus_190517	.	-
chr1	48024807	48051794	Locus_118157	.	+
chr1	48153009	48153848	blastnMouse.ENSMUSG00000085870	.	-
chr1	48154135	48169055	ENSG00000227947	.	+
chr1	48283738	48285909	ENSG00000225028	.	+
chr1	48405435	48407407	blastnMacaque.Locus_189222	.	+
chr1	48450008	48451550	blastnMacaque.Locus_189537	.	+
chr1	48483387	48483601	blastnMouse.Locus_110656	.	-
chr1	48519217	48532873	ENSG00000226133	.	+
chr1	48527052	48527301	blastnGorilla.Locus_60946	.	-
chr1	48549619	48557958	Locus_117583	.	+
chr1	48727015	48730430	XLOC_000828	.	-
chr1	49014183	49014431	blastnMacaque.Locus_189778	.	+
chr1	49019668	49023426	Locus_117783	.	+
chr1	49021037	49021224	blastnGorilla.Locus_56940	.	+
chr1	49152796	49159730	Locus_117840	.	+
chr1	49182082	49182800	blastnMacaque.Locus_189382	.	+
chr1	49375872	49402326	CUFF.256128	.	+
chr1	49513988	49653257	ENSG00000229846	.	+
chr1	49839873	49937757	ENSG00000225623	.	-
chr1	49979262	49983218	blastnGorilla.Locus_56955	.	+
chr1	50501477	50506799	Locus_117479	.	+
chr1	50528137	50529427	Locus_119313	.	-
chr1	50671756	50688799	ENSG00000233407	.	-
chr1	50675135	50675525	blastnMacaque.Locus_188565	.	+
chr1	50715437	50715667	blastnGorilla.Locus_61379	.	-
chr1	50717518	50717630	blastnMouse.Locus_110698	.	-
chr1	50749619	50761122	CUFF.256049	.	-
chr1	50772147	50773062	XLOC_000185	.	+
chr1	50802059	50802941	blastnGorilla.Locus_57633	.	+
chr1	51444387	51444647	blastnMouse.ENSMUSG00000087641	.	-
chr1	51730588	51731705	ENSG00000236434	.	+
chr1	51983981	52027301	ENSG00000227070	.	+
chr1	52373980	52374087	blastnMouse.ENSMUSG00000086483	.	+
chr1	53580248	53584281	ENSG00000235563	.	+
chr1	53637681	53638153	blastnMacaque.Locus_192058	.	-
chr1	53639431	53639695	blastnOrangutan.Locus_59342	.	-
chr1	53733607	53734273	ENSG00000234578	.	+
chr1	53753696	53755378	ENSG00000228838	.	+
chr1	53757463	53757810	ENSG00000225030	.	-
chr1	53814160	53815977	ENSG00000226938	.	-
chr1	53832340	53833917	ENSG00000230138	.	-
chr1	53847084	53847334	blastnPan.Locus_42644	.	-
chr1	53950546	53952742	blastnMacaque.Locus_188495	.	+
chr1	54129006	54129219	blastnGorilla.Locus_57527	.	+
chr1	54467103	54469269	CUFF.257254	.	-
chr1	54566743	54566824	blastnMouse.ENSMUSG00000085304	.	-
chr1	54956990	54958704	Locus_117445	.	+
chr1	55038679	55040970	blastnMacaque.Locus_191806	.	-
chr1	55258558	55260578	ENSG00000237453	.	+
chr1	55439319	55439530	blastnMacaque.Locus_189352	.	+
chr1	55683534	55699850	ENSG00000231090	.	+
chr1	56285654	56288745	Locus_119883	.	-
chr1	56336020	56345756	Locus_117957	.	+
chr1	56381282	56410636	ENSG00000230250	.	-
chr1	56410760	56415792	ENSG00000233079	.	+
chr1	56427584	56436730	XLOC_000210	.	+
chr1	56469969	56470646	blastnGorilla.Locus_60106	.	-
chr1	56524418	56524873	blastnGorilla.Locus_57682	.	+
chr1	56611393	56620896	ENSG00000235612	.	+
chr1	56857418	56875204	blastnMacaque.Locus_191207	.	-
chr1	56876834	56877692	blastnMacaque.Locus_190224	.	-
chr1	56880635	56881638	ENSG00000223956	.	+
chr1	57289352	57292593	ENSG00000229913	.	-
chr1	57637948	57643351	Locus_117730	.	+
chr1	58005332	58005462	blastnMacaque.Locus_189104	.	+
chr1	58525811	58545946	ENSG00000235038	.	+
chr1	59209513	59213060	Locus_121035	.	-
chr1	59228990	59229086	blastnMouse.ENSMUSG00000052767	.	-
chr1	59231957	59232090	blastnGorilla.Locus_58676	.	+
chr1	59250823	59366668	ENSG00000234807	.	+
chr1	59270285	59290979	blastnMacaque.Locus_189967	.	+
chr1	59280667	59280789	blastnOrangutan.Locus_60474	.	+
chr1	59304120	59316926	ENSG00000231740	.	-
chr1	59346235	59346396	blastnGorilla.Locus_57314	.	+
chr1	59348540	59369482	ENSG00000232453	.	-
chr1	59486059	59510286	ENSG00000230812	.	+
chr1	59520069	59521721	ENSG00000241042	.	-
chr1	59521671	59543788	ENSG00000235215	.	-
chr1	59552373	59590068	blastnPan.Locus_41470	.	-
chr1	59562226	59563467	blastnMacaque.Locus_192355	.	-
chr1	59590157	59591715	blastnGorilla.Locus_58580	.	+
chr1	59597608	59664293	ENSG00000224609	.	-
chr1	59613313	59615760	XLOC_000221	.	+
chr1	59732812	59735199	CUFF.258159	.	-
chr1	59914535	59916224	blastnMacaque.Locus_191527	.	-
chr1	60220419	60254854	ENSG00000226883	.	-
chr1	60275850	60280862	Locus_121174	.	-
chr1	60429956	60433906	XLOC_000854	.	-
chr1	60580547	60615351	ENSG00000238242	.	+
chr1	60596400	60599181	blastnGorilla.Locus_56908	.	+
chr1	60746629	60747674	blastnOrangutan.Locus_61284	.	+
chr1	61228465	61228629	blastnPan.Locus_41074	.	-
chr1	61374374	61375656	blastnGorilla.Locus_60035	.	-
chr1	62016921	62021576	Locus_119477	.	-
chr1	62102824	62113990	XLOC_000227	.	+
chr1	62106590	62115281	blastnMouse.ENSMUSG00000046683	.	+
chr1	62692517	62695715	blastnGorilla.Locus_58717	.	+
chr1	62761743	62761843	blastnMouse.ENSMUSG00000085843	.	+
chr1	63154153	63176365	ENSG00000235545	.	+
chr1	63345448	63375973	blastnMacaque.Locus_191582	.	-
chr1	63361680	63367310	ENSG00000234318	.	+
chr1	63383178	63383258	blastnMouse.CUFF.85716	.	+
chr1	63415786	63417869	blastnMouse.Locus_110819	.	+
chr1	63468261	63468880	blastnMacaque.Locus_191330	.	-
chr1	63489878	63491329	ENSG00000227485	.	+
chr1	63532023	63533764	Locus_120662	.	-
chr1	63553827	63555567	blastnChicken.CUFF.226595	.	+
chr1	63638726	63664798	Locus_119252	.	+
chr1	64848287	64849048	Locus_118831	.	+
chr1	65534090	65536205	blastnGorilla.Locus_58313	.	+
chr1	65952089	65959871	ENSG00000237852	.	+
chr1	66161446	66161533	blastnPan.Locus_42380	.	-
chr1	66537294	66547044	Locus_120887	.	-
chr1	66853799	66853877	blastnMacaque.Locus_189915	.	+
chr1	67242927	67244388	blastnMouse.ENSMUSG00000085041	.	-
chr1	67529696	67529924	blastnGorilla.Locus_59064	.	+
chr1	67924965	67925445	blastnMacaque.Locus_188731	.	+
chr1	68010047	68019073	blastnGorilla.Locus_58619	.	+
chr1	68090241	68090352	blastnMacaque.Locus_190321	.	-
chr1	68323596	68323875	blastnMacaque.Locus_187911	.	+
chr1	68729712	68731543	blastnMacaque.Locus_189368	.	+
chr1	68962359	69004310	ENSG00000234264	.	+
chr1	69050924	69051067	blastnMacaque.Locus_188007	.	+
chr1	69164006	69182666	blastnPan.Locus_40633	.	+
chr1	69399360	69399720	blastnMacaque.Locus_190987	.	-
chr1	69402787	69402881	blastnMacaque.Locus_189356	.	+
chr1	69411584	69411744	blastnMacaque.Locus_189216	.	+
chr1	69646557	69706449	Locus_120379	.	-
chr1	69662839	69684804	blastnGorilla.Locus_56981	.	+
chr1	69709055	69715106	ENSG00000235446	.	-
chr1	69963051	69989304	blastnGorilla.Locus_59325	.	+
chr1	70019405	70021148	Locus_118588	.	+
chr1	70684272	70686706	ENSG00000228988	.	-
chr1	71107447	71109143	blastnGorilla.CUFF.30533	.	-
chr1	71110666	71114581	XLOC_000868	.	-
chr1	71169373	71252151	ENSG00000229051	.	+
chr1	71181616	71185972	ENSG00000226208	.	-
chr1	71395018	71400070	blastnMacaque.Locus_189183	.	+
chr1	72259915	72302695	ENSG00000228853	.	-
chr1	72339497	72339958	blastnMouse.ENSMUSG00000086708	.	+
chr1	72439850	72442046	blastnGorilla.Locus_57136	.	+
chr1	73163163	73364823	ENSG00000225087	.	-
chr1	73240954	73256963	ENSG00000227016	.	+
chr1	73258755	73282496	Locus_118902	.	+
chr1	73726666	73763597	blastnMacaque.Locus_192399	.	-
chr1	73917034	73922150	blastnGorilla.Locus_60116	.	-
chr1	74100899	74175264	ENSG00000223479	.	+
chr1	74933879	74935227	ENSG00000233894	.	+
chr1	75055419	75087403	ENSG00000234497	.	+
chr1	75256842	75258917	blastnMacaque.Locus_189449	.	+
chr1	75593515	75598743	ENSG00000224127	.	-
chr1	75595659	75598261	ENSG00000224149	.	-
chr1	76736888	76738328	blastnGorilla.Locus_61554	.	-
chr1	77055772	77056244	blastnPan.Locus_42486	.	-
chr1	77223809	77244952	ENSG00000237552	.	-
chr1	77533605	77549068	ENSG00000230498	.	+
chr1	79805559	79805713	blastnGorilla.Locus_57321	.	+
chr1	79810119	79810232	blastnPan.Locus_40176	.	+
chr1	79887158	79896635	Locus_118132	.	+
chr1	81617018	81624678	blastnGorilla.Locus_58945	.	+
chr1	81718235	81721729	blastnMacaque.Locus_192305	.	-
chr1	81729293	81729392	blastnMouse.Locus_98492	.	-
chr1	81734079	81735527	blastnMacaque.Locus_191434	.	-
chr1	81926628	81926835	blastnOpossum.Locus_187276	.	-
chr1	81930441	81930518	blastnChicken.Locus_110303	.	-
chr1	81970784	81971981	ENSG00000227960	.	+
chr1	82003904	82005482	Locus_119947	.	-
chr1	82051626	82091398	ENSG00000236676	.	-
chr1	82543272	82543438	blastnMacaque.Locus_188156	.	+
chr1	82578884	82585655	blastnGorilla.Locus_58565	.	+
chr1	82680904	82726817	ENSG00000233290	.	-
chr1	82735983	82739970	blastnPan.Locus_40272	.	+
chr1	82944009	82951330	Locus_119589	.	-
chr1	83001858	83021203	XLOC_000885	.	-
chr1	83041633	83043411	blastnMacaque.Locus_192186	.	-
chr1	83982445	84039951	XLOC_000271	.	+
chr1	84018901	84019479	blastnMacaque.Locus_192307	.	-
chr1	84038497	84038579	blastnOpossum.Locus_99115	.	-
chr1	84071365	84082640	Locus_120640	.	-
chr1	84238346	84238429	blastnMouse.Locus_97847	.	-
chr1	84255963	84267148	ENSG00000237076	.	+
chr1	84283094	84283526	blastnGorilla.Locus_61102	.	-
chr1	84300431	84301967	blastnGorilla.Locus_57488	.	+
chr1	84444801	84449983	ENSG00000233061	.	-
chr1	84711600	84711767	blastnMacaque.Locus_189001	.	+
chr1	85261978	85262968	CUFF.261411	.	-
chr1	86044978	86046367	blastnGorilla.Locus_60620	.	-
chr1	86064814	86066417	ENSG00000230285	.	+
chr1	86073097	86073236	blastnMouse.CUFF.105197	.	+
chr1	86081828	86082612	Locus_118936	.	+
chr1	86094374	86095371	blastnGorilla.Locus_62119	.	-
chr1	87036864	87158886	ENSG00000236915	.	-
chr1	87277014	87289136	blastnMacaque.Locus_187545	.	+
chr1	87287254	87288624	blastnGorilla.Locus_61218	.	-
chr1	87861972	87865342	CUFF.261870	.	+
chr1	87991790	87994648	Locus_120721	.	-
chr1	87992121	88018517	blastnOrangutan.Locus_60905	.	+
chr1	88200526	88223292	blastnGorilla.Locus_60429	.	-
chr1	88365592	88442197	ENSG00000224235	.	-
chr1	88423946	88433545	blastnMacaque.Locus_187822	.	+
chr1	88425063	88675206	Locus_118278	.	+
chr1	88536689	88536779	blastnOpossum.Locus_188482	.	+
chr1	88577967	88581448	blastnPlatypus.Locus_189355	.	-
chr1	88634913	88635871	blastnPan.Locus_41055	.	-
chr1	88637281	88648398	blastnMacaque.Locus_188028	.	+
chr1	88641329	88643953	CUFF.261901	.	-
chr1	88650420	88654183	blastnMacaque.Locus_188813	.	+
chr1	88702990	88703073	blastnMouse.Locus_98575	.	-
chr1	88764056	88768658	blastnMacaque.Locus_190095	.	-
chr1	88817768	88821181	Locus_120113	.	-
chr1	88982903	88982990	blastnMouse.Locus_98883	.	+
chr1	89003196	89150887	ENSG00000237505	.	-
chr1	89018022	89032624	blastnGorilla.Locus_58046	.	+
chr1	89139652	89139787	blastnMouse.ENSMUSG00000090913	.	-
chr1	90095284	90141945	ENSG00000230735	.	+
chr1	90254473	90256051	ENSG00000231613	.	+
chr1	90371475	90375849	blastnGorilla.Locus_60467	.	-
chr1	90411873	90412529	blastnPan.Locus_39630	.	+
chr1	90647091	90664327	blastnPlatypus.Locus_189454	.	-
chr1	90762012	90762549	blastnGorilla.Locus_58030	.	+
chr1	90976467	90999029	ENSG00000229201	.	-
chr1	91003252	91003837	blastnMouse.Locus_52928	.	+
chr1	91039829	91049999	blastnMouse.Locus_52212	.	+
chr1	91045955	91049541	blastnMacaque.Locus_190723	.	-
chr1	91077207	91116020	blastnGorilla.Locus_59080	.	+
chr1	91088564	91088641	blastnPlatypus.Locus_189230	.	-
chr1	91188984	91190284	CUFF.262368	.	-
chr1	91216070	91216260	blastnMouse.Locus_52500	.	+
chr1	91626508	91639028	blastnGorilla.Locus_59405	.	+
chr1	92010899	92035089	XLOC_000917	.	-
chr1	92033240	92033633	blastnPan.Locus_42656	.	-
chr1	92379094	92379779	blastnMacaque.Locus_141800	.	-
chr1	92812304	92812579	blastnMouse.ENSMUSG00000085900	.	-
chr1	94197006	94197174	blastnGorilla.Locus_57639	.	+
chr1	94713464	94715048	ENSG00000231363	.	+
chr1	94715931	94800404	ENSG00000226835	.	+
chr1	94745879	94780121	Locus_119847	.	-
chr1	94791894	94795546	blastnPan.CUFF.91421	.	-
chr1	95051112	95057853	ENSG00000223675	.	-
chr1	95081998	95089740	ENSG00000235565	.	-
chr1	95119136	95120447	blastnGorilla.Locus_59115	.	+
chr1	95143179	95144136	CUFF.263224	.	+
chr1	95149083	95149557	Locus_117488	.	+
chr1	95166536	95209550	Locus_118884	.	+
chr1	95240931	95242452	CUFF.263247	.	+
chr1	95393122	95433017	ENSG00000235501	.	+
chr1	95467533	95467795	blastnGorilla.Locus_59311	.	+
chr1	95472855	95473149	blastnPan.Locus_40554	.	+
chr1	95527152	95533101	ENSG00000230427	.	+
chr1	95546646	95550539	XLOC_000306	.	+
chr1	95776484	95783819	ENSG00000228504	.	-
chr1	96049105	96050611	blastnMacaque.Locus_189535	.	+
chr1	96120621	96120714	blastnOpossum.Locus_192907	.	-
chr1	96144719	96182766	CUFF.263470	.	+
chr1	96397426	96397639	blastnMacaque.Locus_190148	.	-
chr1	96403457	96488436	ENSG00000237435	.	+
chr1	96567977	96568144	blastnGorilla.Locus_62004	.	-
chr1	96690844	96699980	blastnMacaque.Locus_188102	.	+
chr1	96719625	96839681	ENSG00000231987	.	-
chr1	96804522	96825792	blastnMacaque.Locus_189351	.	+
chr1	96910177	96910400	blastnMacaque.Locus_187717	.	+
chr1	97807071	97832751	Locus_119279	.	+
chr1	98278870	98286602	Locus_118353	.	+
chr1	98397742	98407319	Locus_121130	.	-
chr1	98440496	98441284	Locus_120164	.	-
chr1	98580563	98581508	blastnGorilla.Locus_59464	.	+
chr1	98644806	98644885	blastnChicken.Locus_110455	.	+
chr1	98654267	98659267	Locus_118819	.	+
chr1	98660939	98674878	Locus_117433	.	+
chr1	98850447	98856886	blastnMacaque.Locus_190197	.	-
chr1	99908196	99908438	blastnOrangutan.Locus_58446	.	-
chr1	99937918	99999571	ENSG00000224445	.	-
chr1	100017661	100017760	blastnMacaque.Locus_190828	.	-
chr1	100927955	100951553	ENSG00000228086	.	-
chr1	101075624	101124548	blastnPan.CUFF.91824	.	-
chr1	101092605	101112575	ENSG00000230402	.	-
chr1	101121695	101171670	blastnGorilla.CUFF.33796	.	+
chr1	101788893	101855859	ENSG00000231671	.	+
chr1	102107339	102195170	ENSG00000226715	.	+
chr1	102202780	102239739	Locus_117820	.	+
chr1	102686315	102686485	blastnGorilla.Locus_59383	.	+
chr1	103090892	103110464	CUFF.264127	.	-
chr1	103122546	103126330	Locus_119452	.	-
chr1	103142328	103145365	XLOC_000322	.	+
chr1	103228878	103319398	ENSG00000230864	.	-
chr1	103317124	103317924	Locus_118753	.	+
chr1	103684611	103697054	blastnMacaque.Locus_190527	.	-
chr1	104817719	104832696	blastnGorilla.Locus_58057	.	+
chr1	104900725	104909571	blastnGorilla.Locus_59376	.	+
chr1	105275489	105324948	blastnGorilla.Locus_59120	.	+
chr1	105522236	105522413	blastnGorilla.Locus_62086	.	-
chr1	106005626	106005733	blastnMacaque.Locus_188160	.	+
chr1	106015903	106029242	XLOC_000947	.	-
chr1	106377346	106377669	CUFF.264230	.	+
chr1	106470246	106565834	ENSG00000233047	.	-
chr1	106508402	106581195	XLOC_000327	.	+
chr1	106570431	106571182	Locus_117556	.	+
chr1	106590802	106591822	Locus_119454	.	-
chr1	106595139	106615803	Locus_121078	.	-
chr1	106615869	106627121	ENSG00000237480	.	+
chr1	107079527	107109788	blastnMacaque.Locus_188201	.	+
chr1	107149018	107149157	blastnGorilla.Locus_59021	.	+
chr1	107308738	107331009	blastnGorilla.Locus_59858	.	-
chr1	107360861	107383800	ENSG00000237460	.	+
chr1	107392463	107395753	Locus_119153	.	+
chr1	107649949	107650247	blastnMacaque.Locus_188110	.	+
chr1	107769845	107771172	blastnGorilla.Locus_60417	.	-
chr1	108507065	108537229	ENSG00000230489	.	+
chr1	108593042	108594976	XLOC_000332	.	+
chr1	108614104	108617141	ENSG00000226822	.	+
chr1	110073073	110073333	blastnMouse.ENSMUSG00000085318	.	-
chr1	110082528	110086459	ENSG00000254942	.	-
chr1	110138847	110140403	ENSG00000225113	.	+
chr1	110293258	110294699	blastnMouse.ENSMUSG00000086968	.	+
chr1	110332576	110332727	blastnGorilla.Locus_58525	.	+
chr1	110336548	110337397	blastnGorilla.Locus_56880	.	+
chr1	110370977	110414058	ENSG00000228420	.	+
chr1	110678155	110679733	Locus_117502	.	+
chr1	110751456	110752609	ENSG00000224965	.	-
chr1	110856648	110856780	blastnMacaque.Locus_187958	.	+
chr1	111015165	111016328	Locus_119817	.	-
chr1	111078917	111080213	blastnPan.Locus_40920	.	-
chr1	111262186	111264469	blastnPan.Locus_42474	.	+
chr1	111753903	111755105	blastnMacaque.Locus_190169	.	-
chr1	112396384	112399527	ENSG00000232558	.	-
chr1	112462526	112464427	blastnMacaque.Locus_189526	.	+
chr1	112504557	112504661	blastnMouse.Locus_99743	.	+
chr1	112568516	112568640	blastnMouse.Locus_99259	.	+
chr1	112606952	112607073	blastnMouse.Locus_97978	.	-
chr1	112619591	112620637	Locus_119331	.	-
chr1	112635477	112686569	XLOC_000964	.	-
chr1	112719856	112903150	ENSG00000231246	.	-
chr1	112882203	112884911	blastnOrangutan.Locus_59691	.	-
chr1	113357948	113358074	blastnPan.CUFF.94701	.	-
chr1	113710383	113710557	blastnPan.CUFF.94619	.	-
chr1	114466622	114472114	ENSG00000235527	.	-
chr1	114719808	114720015	blastnMacaque.Locus_191907	.	-
chr1	115656673	115657082	blastnMacaque.Locus_192043	.	-
chr1	115674331	115678293	blastnPan.CUFF.94189	.	-
chr1	115724043	115765741	XLOC_000358	.	+
chr1	115740948	115741744	blastnMacaque.Locus_190396	.	-
chr1	115763105	115763410	blastnMouse.Locus_98787	.	-
chr1	115813553	115819102	XLOC_000971	.	-
chr1	115825655	115910693	ENSG00000228035	.	+
chr1	116047806	116048054	blastnMouse.Locus_97900	.	-
chr1	116185273	116185368	blastnMouse.ENSMUSG00000089916	.	-
chr1	116461997	116468529	ENSG00000228127	.	+
chr1	116502346	116502936	blastnPan.CUFF.94106	.	-
chr1	116706905	116708862	ENSG00000235933	.	+
chr1	116783605	116784689	Locus_120196	.	-
chr1	116854479	116854611	blastnMouse.CUFF.101494	.	-
chr1	116888571	116888664	blastnMouse.Locus_98991	.	+
chr1	116971673	117105789	ENSG00000230381	.	-
chr1	117027640	117031683	blastnMacaque.Locus_189488	.	+
chr1	117029956	117032403	blastnPan.CUFF.93995	.	-
chr1	117035645	117041834	ENSG00000224950	.	-
chr1	117038902	117047549	CUFF.266208	.	-
chr1	117039747	117040845	blastnPan.CUFF.93994	.	-
chr1	117838142	117863958	ENSG00000235202	.	+
chr1	118139454	118149284	ENSG00000236866	.	-
chr1	118228488	118228589	blastnMouse.Locus_98022	.	-
chr1	118765717	118800571	blastnMacaque.Locus_189644	.	+
chr1	118939949	118940054	blastnOpossum.Locus_191643	.	-
chr1	119105547	119106958	blastnGorilla.Locus_61366	.	-
chr1	119202337	119202479	blastnMouse.Locus_98747	.	-
chr1	119219642	119224314	blastnMacaque.Locus_188357	.	+
chr1	119590028	119607408	ENSG00000224238	.	-
chr1	119766635	119766832	blastnMouse.ENSMUSG00000086833	.	-
chr1	119796537	119796739	blastnPan.Locus_40106	.	-
chr1	119802888	119870754	ENSG00000227712	.	-
chr1	119803651	119806258	blastnGorilla.Locus_62231	.	-
chr1	119820072	119821073	blastnGorilla.Locus_60181	.	-
chr1	119860048	119860947	XLOC_000984	.	-
chr1	119880457	119881635	blastnPan.Locus_40215	.	-
chr1	120220799	120222784	blastnMacaque.CUFF.145591	.	-
chr1	120324877	120325117	blastnPan.Locus_39610	.	-
chr1	121236177	121252295	ENSG00000228826	.	-
chr1	145388026	145388349	blastnMacaque.Locus_187757	.	+
chr1	145397048	145397858	blastnOrangutan.Locus_58711	.	+
chr1	146979417	146979849	CUFF.267317	.	-
chr1	146991969	146992244	blastnGorilla.Locus_57586	.	+
chr1	147025534	147025969	blastnMouse.ENSMUSG00000079160	.	+
chr1	147046329	147052241	blastnChicken.Locus_50102	.	-
chr1	147169914	147171461	ENSG00000227139	.	+
chr1	147249700	147267415	ENSG00000234190	.	+
chr1	147281915	147283468	XLOC_001007	.	-
chr1	147823154	147823343	blastnMacaque.Locus_192394	.	+
chr1	147876011	147876077	blastnPan.Locus_40664	.	-
chr1	148865006	148865754	Locus_118427	.	+
chr1	149230716	149232554	ENSG00000232721	.	+
chr1	150009637	150010358	CUFF.267782	.	-
chr1	150031688	150034135	CUFF.267810	.	-
chr1	150185520	150185618	blastnMacaque.Locus_190514	.	-
chr1	150945599	150948010	ENSG00000231073	.	+
chr1	151512163	151512356	blastnMouse.ENSMUSG00000085250	.	-
chr1	151917242	151918368	Locus_120120	.	-
chr1	152095010	152097541	ENSG00000226716	.	+
chr1	152178334	152179533	ENSG00000236427	.	+
chr1	152346430	152417932	ENSG00000227415	.	+
chr1	152826540	152828405	blastnMacaque.Locus_190099	.	-
chr1	152832982	152834403	blastnMacaque.Locus_192278	.	-
chr1	152902516	152921686	ENSG00000224308	.	-
chr1	153146994	153164152	ENSG00000229699	.	+
chr1	153249985	153250587	CUFF.268690	.	+
chr1	153460289	153460507	blastnMacaque.Locus_192601	.	-
chr1	153485364	153485871	blastnGorilla.CUFF.38331	.	+
chr1	154374804	154379040	ENSG00000228013	.	-
chr1	154551541	154552139	ENSG00000233875	.	-
chr1	154757575	154762236	blastnMacaque.Locus_189711	.	+
chr1	155279829	155280381	ENSG00000229691	.	-
chr1	155679889	155680354	ENSG00000227673	.	-
chr1	155961181	155971578	ENSG00000224276	.	+
chr1	155966114	155972355	ENSG00000227010	.	-
chr1	156410066	156410745	blastnMacaque.CUFF.147974	.	-
chr1	156416204	156426369	ENSG00000236947	.	-
chr1	156479272	156480049	blastnGorilla.CUFF.39072	.	+
chr1	156681159	156682966	ENSG00000223356	.	-
chr1	157115925	157116747	Locus_118222	.	+
chr1	157155178	157157195	ENSG00000229961	.	+
chr1	157253067	157253213	blastnGorilla.Locus_59388	.	+
chr1	157926786	157927346	blastnGorilla.CUFF.39340	.	+
chr1	157995340	158000956	ENSG00000226520	.	+
chr1	158119644	158122023	XLOC_000428	.	+
chr1	158444244	158464676	ENSG00000236656	.	-
chr1	159147297	159148781	blastnOrangutan.Locus_59586	.	-
chr1	159315956	159438858	ENSG00000228560	.	-
chr1	159436111	159453166	ENSG00000224943	.	+
chr1	159823843	159856512	Locus_118031	.	+
chr1	159879847	159880744	blastnPan.CUFF.104032	.	+
chr1	159931008	159948851	ENSG00000224259	.	+
chr1	160406718	160408207	blastnMacaque.Locus_190780	.	-
chr1	160643136	160653612	ENSG00000228863	.	+
chr1	160901529	160904170	ENSG00000232188	.	-
chr1	161054255	161057361	ENSG00000228917	.	+
chr1	161265664	161266179	XLOC_000440	.	+
chr1	161389333	161390169	XLOC_001066	.	-
chr1	161641768	161644614	ENSG00000234211	.	-
chr1	161732646	161736000	ENSG00000226889	.	-
chr1	162004995	162009357	ENSG00000227818	.	+
chr1	162286642	162287584	ENSG00000227094	.	-
chr1	162508355	162518825	Locus_117955	.	+
chr1	162518991	162520609	CUFF.270837	.	+
chr1	162824631	162824741	blastnMouse.ENSMUSG00000089990	.	+
chr1	162888891	162892224	CUFF.270921	.	-
chr1	162938411	162938726	blastnGorilla.Locus_61805	.	-
chr1	163131465	163182813	ENSG00000232892	.	+
chr1	163333705	163333898	blastnGorilla.Locus_61032	.	-
chr1	163368584	163368992	blastnMacaque.Locus_190611	.	-
chr1	163624598	163631032	blastnMacaque.Locus_190411	.	-
chr1	163780124	163815445	Locus_118878	.	+
chr1	164290130	164290246	blastnXenopus.Locus_170914	.	-
chr1	164398067	164400020	Locus_120908	.	-
chr1	164875985	164876156	blastnOrangutan.Locus_59257	.	-
chr1	164879222	164881715	XLOC_001075	.	-
chr1	165028153	165028332	blastnMouse.Locus_82512	.	+
chr1	165225365	165226098	blastnGorilla.Locus_57542	.	+
chr1	165257290	165260822	blastnPan.Locus_40714	.	+
chr1	165453444	165454065	blastnGorilla.Locus_61661	.	-
chr1	165454279	165456604	CUFF.271154	.	-
chr1	165567700	165592568	ENSG00000236206	.	+
chr1	166152858	166153396	blastnMouse.CUFF.138227	.	+
chr1	166445009	166459276	ENSG00000234142	.	-
chr1	166853251	166856829	blastnPan.CUFF.99065	.	-
chr1	166853779	166858069	Locus_120000	.	-
chr1	167021788	167027779	ENSG00000227907	.	+
chr1	167145154	167165029	ENSG00000231605	.	-
chr1	168370067	168391894	ENSG00000228697	.	-
chr1	168463346	168463442	blastnMouse.Locus_82156	.	+
chr1	168623008	168623141	blastnMouse.Locus_80983	.	-
chr1	168756177	168762124	ENSG00000225826	.	+
chr1	168773292	168838565	XLOC_000456	.	+
chr1	168819365	168819622	blastnGorilla.Locus_60706	.	-
chr1	168893280	168894409	blastnMacaque.Locus_187484	.	+
chr1	168940576	168941036	blastnPan.Locus_42824	.	-
chr1	168950577	168952407	blastnMacaque.Locus_190175	.	-
chr1	169014460	169014545	blastnMouse.ENSMUSG00000086116	.	-
chr1	169020228	169022259	blastnGorilla.Locus_61579	.	-
chr1	169073362	169074145	ENSG00000237707	.	+
chr1	169732070	169733789	ENSG00000230704	.	-
chr1	169993218	169993824	ENSG00000232959	.	+
chr1	170240744	170253349	ENSG00000224286	.	-
chr1	170316153	170318380	blastnMacaque.Locus_191405	.	-
chr1	170316566	170319770	Locus_119067	.	+
chr1	170429594	170501788	ENSG00000231407	.	-
chr1	170464335	170464468	blastnMouse.Locus_81091	.	-
chr1	170489838	170489948	blastnOrangutan.Locus_210079	.	-
chr1	170567995	170616480	ENSG00000235303	.	+
chr1	170625451	170626043	blastnMacaque.Locus_190079	.	+
chr1	171168383	171196927	ENSG00000225243	.	-
chr1	171326710	171326978	blastnGorilla.Locus_57327	.	+
chr1	171388717	171388798	blastnMacaque.Locus_140878	.	-
chr1	171392879	171393767	blastnMacaque.Locus_140876	.	-
chr1	171584011	171595732	ENSG00000244531	.	+
chr1	171615195	171615312	blastnMacaque.Locus_189649	.	+
chr1	171833327	171833827	ENSG00000233540	.	+
chr1	172461703	172462002	blastnGorilla.Locus_57357	.	+
chr1	172804393	172804471	blastnMacaque.Locus_192359	.	-
chr1	172876040	172876824	ENSG00000224000	.	+
chr1	172901391	172901594	blastnMacaque.Locus_189633	.	+
chr1	172914979	172915220	blastnMacaque.Locus_188472	.	+
chr1	172926388	172927452	blastnOrangutan.CUFF.38591	.	+
chr1	173143439	173144642	ENSG00000226375	.	-
chr1	174044781	174044957	blastnMacaque.Locus_191964	.	-
chr1	174072962	174078004	Locus_118097	.	+
chr1	175126670	175127666	ENSG00000227085	.	+
chr1	175507911	175525954	ENSG00000235628	.	-
chr1	175536354	175536602	blastnMacaque.Locus_190008	.	+
chr1	175856981	175857870	Locus_117904	.	+
chr1	176305968	176306096	blastnMouse.Locus_81451	.	-
chr1	176477904	176478979	ENSG00000230220	.	+
chr1	177039071	177048449	Locus_117494	.	+
chr1	177163994	177164107	blastnGorilla.Locus_61771	.	-
chr1	177212841	177213893	Locus_120539	.	-
chr1	177320722	177335408	ENSG00000224968	.	+
chr1	177560278	177560685	blastnMacaque.Locus_191238	.	-
chr1	177669659	177679465	ENSG00000236720	.	+
chr1	177718279	177718588	blastnOrangutan.Locus_59837	.	-
chr1	177718746	177737350	blastnOrangutan.Locus_58890	.	-
chr1	177808388	177808553	blastnGorilla.Locus_57092	.	+
chr1	177827725	177827980	blastnMacaque.Locus_189262	.	+
chr1	177870981	177871400	blastnOrangutan.Locus_58765	.	-
chr1	177893091	177897620	ENSG00000233715	.	-
chr1	178027604	178044878	Locus_118755	.	+
chr1	178620845	178631593	Locus_118450	.	+
chr1	178638079	178659979	blastnMacaque.Locus_190430	.	+
chr1	178721599	178722171	blastnGorilla.Locus_62092	.	-
chr1	179798744	179805259	ENSG00000231966	.	-
chr1	180491276	180491370	blastnOrangutan.Locus_58962	.	-
chr1	180502199	180503310	blastnMacaque.Locus_190639	.	+
chr1	180503400	180506157	blastnGorilla.Locus_62206	.	-
chr1	180508845	180510710	blastnMacaque.Locus_191649	.	+
chr1	180528112	180535654	ENSG00000236719	.	+
chr1	180875787	180878302	ENSG00000225857	.	+
chr1	180918835	180924023	ENSG00000232586	.	-
chr1	181072111	181074343	CUFF.274646	.	-
chr1	181074960	181076241	blastnGorilla.Locus_58053	.	+
chr1	181149233	181150304	blastnPan.Locus_39590	.	+
chr1	181159231	181159354	blastnGorilla.Locus_57208	.	+
chr1	181232029	181234506	blastnMacaque.Locus_191887	.	+
chr1	181904062	181906113	XLOC_000482	.	+
chr1	182067011	182069841	blastnMacaque.Locus_188237	.	-
chr1	182096432	182097800	ENSG00000232309	.	-
chr1	182184255	182186246	blastnMacaque.Locus_192180	.	+
chr1	182226768	182262536	Locus_119471	.	-
chr1	182373646	182375305	CUFF.274961	.	+
chr1	182667344	182667678	XLOC_001117	.	-
chr1	182681805	182683679	ENSG00000227181	.	+
chr1	182707797	182712213	blastnGorilla.Locus_58438	.	+
chr1	182748046	182748607	blastnMacaque.Locus_187773	.	-
chr1	183417353	183417599	blastnMacaque.Locus_192385	.	-
chr1	183703760	183703854	blastnMouse.Locus_81218	.	-
chr1	184177401	184183180	Locus_120334	.	-
chr1	184264213	184268015	blastnMacaque.Locus_192060	.	+
chr1	184377471	184381494	ENSG00000230470	.	+
chr1	184746551	184748870	Locus_118190	.	+
chr1	184977857	184977941	blastnMouse.Locus_82776	.	-
chr1	185339834	185344123	XLOC_000494	.	+
chr1	185527503	185597659	ENSG00000232279	.	-
chr1	185643108	185648674	blastnMacaque.Locus_190083	.	+
chr1	186502209	186502470	blastnPan.CUFF.102901	.	-
chr1	186539770	186542413	blastnPan.CUFF.102919	.	+
chr1	186592178	186592360	blastnPan.CUFF.102940	.	+
chr1	186605903	186606070	blastnMacaque.Locus_192001	.	+
chr1	187061974	187329455	ENSG00000236030	.	+
chr1	187318860	187320144	Locus_120880	.	-
chr1	187412738	187446354	ENSG00000231599	.	+
chr1	188136580	188136840	blastnMouse.Locus_82066	.	+
chr1	188477669	188505596	ENSG00000225006	.	+
chr1	188674754	188680011	ENSG00000237283	.	-
chr1	188838608	188856565	ENSG00000238054	.	-
chr1	188878166	188878333	blastnGorilla.Locus_59702	.	-
chr1	189714643	189714782	blastnMacaque.Locus_191421	.	+
chr1	189744595	189784048	ENSG00000232212	.	+
chr1	189910090	189910247	blastnGorilla.Locus_61053	.	-
chr1	190143956	190144278	blastnGorilla.Locus_59069	.	+
chr1	190449509	190463427	ENSG00000241505	.	+
chr1	190468419	190468498	blastnPan.Locus_40400	.	+
chr1	191151000	191177310	blastnPan.Locus_39507	.	+
chr1	191844625	191980390	ENSG00000228215	.	+
chr1	192349927	192350945	Locus_119820	.	-
chr1	192370510	192377419	blastnGorilla.Locus_57439	.	+
chr1	192445628	192459485	blastnMacaque.Locus_189149	.	-
chr1	192754595	192757562	Locus_118139	.	+
chr1	192816129	192816333	blastnGorilla.Locus_58939	.	+
chr1	192845130	192852382	blastnMacaque.Locus_187463	.	-
chr1	192904890	192917387	ENSG00000234871	.	-
chr1	192922194	192924220	Locus_120770	.	-
chr1	192926078	192955872	CUFF.276028	.	+
chr1	193082538	193083323	blastnOrangutan.Locus_61557	.	+
chr1	193273875	193335083	ENSG00000232077	.	+
chr1	193426394	193430888	Locus_117717	.	+
chr1	193442310	193515300	Locus_118290	.	+
chr1	193634461	193647201	blastnMacaque.Locus_187652	.	-
chr1	193648024	193696313	ENSG00000226640	.	+
chr1	193670130	193670646	blastnMacaque.Locus_190173	.	+
chr1	194260031	194261527	CUFF.276167	.	-
chr1	194323330	194324307	CUFF.276168	.	-
chr1	195308773	195310542	blastnGorilla.Locus_59482	.	+
chr1	195721031	195722777	Locus_119607	.	-
chr1	195727482	195732530	ENSG00000251335	.	-
chr1	196014126	196129619	ENSG00000227421	.	-
chr1	196118158	196153875	blastnGorilla.Locus_61035	.	-
chr1	197200399	197200538	blastnMacaque.Locus_189839	.	-
chr1	197778133	197778392	blastnMacaque.Locus_187715	.	-
chr1	198000100	198000192	blastnOpossum.Locus_190945	.	-
chr1	198079276	198080457	blastnMacaque.Locus_188419	.	-
chr1	198335725	198336042	blastnGorilla.Locus_58070	.	+
chr1	198566854	198567998	ENSG00000223881	.	-
chr1	198864896	198867749	blastnMacaque.Locus_189194	.	-
chr1	198975169	198990166	ENSG00000233410	.	-
chr1	199097493	199097687	blastnGorilla.Locus_57152	.	+
chr1	199173605	199180709	blastnMacaque.Locus_189299	.	-
chr1	199281258	199292345	Locus_118921	.	+
chr1	199926023	199928733	CUFF.276607	.	-
chr1	200211714	200211989	blastnOpossum.Locus_190765	.	-
chr1	200212134	200212658	blastnGorilla.Locus_59627	.	-
chr1	200227791	200252083	blastnMacaque.Locus_188834	.	-
chr1	200236914	200236991	blastnPan.Locus_42305	.	-
chr1	200444556	200444676	blastnMouse.CUFF.135679	.	+
chr1	200691049	200695158	blastnMacaque.Locus_191472	.	+
chr1	200993077	200997920	ENSG00000229191	.	+
chr1	201004224	201012201	ENSG00000234132	.	+
chr1	201071569	201072799	Locus_118829	.	+
chr1	201191241	201192251	ENSG00000229821	.	-
chr1	201228715	201232476	blastnMacaque.Locus_190992	.	+
chr1	201515087	201515596	blastnMacaque.Locus_189790	.	-
chr1	201520935	201521416	blastnGorilla.Locus_57062	.	+
chr1	201644317	201644409	blastnGorilla.Locus_61796	.	-
chr1	202223762	202235959	CUFF.276951	.	-
chr1	202573396	202574421	ENSG00000226862	.	+
chr1	202588513	202591000	blastnGorilla.Locus_57501	.	+
chr1	202601556	202602039	ENSG00000225620	.	+
chr1	202959383	202959521	blastnMacaque.Locus_189436	.	-
chr1	203096387	203097082	ENSG00000234775	.	-
chr1	203256280	203257929	ENSG00000231507	.	+
chr1	203295923	203296343	blastnMacaque.Locus_188789	.	-
chr1	203373611	203376266	blastnMouse.Locus_80773	.	-
chr1	203380012	203392835	blastnGorilla.Locus_57701	.	+
chr1	204551660	204553994	blastnOrangutan.Locus_59520	.	-
chr1	204678255	204690972	CUFF.277653	.	-
chr1	204725050	204725829	blastnMacaque.Locus_190112	.	+
chr1	204738980	204751959	blastnMacaque.Locus_191237	.	+
chr1	205111878	205111962	blastnMouse.ENSMUSG00000090678	.	+
chr1	205425057	205438152	ENSG00000224717	.	+
chr1	205658850	205659815	Locus_118877	.	+
chr1	205685228	205719310	ENSG00000247614	.	+
chr1	206214526	206223548	ENSG00000226780	.	-
chr1	206288156	206306131	ENSG00000240754	.	-
chr1	206576565	206577294	ENSG00000224900	.	+
chr1	206807994	206808967	ENSG00000237605	.	-
chr1	206828547	206831618	blastnMacaque.Locus_187776	.	-
chr1	206919036	206924878	blastnOrangutan.Locus_58961	.	-
chr1	207363123	207363293	blastnPan.Locus_41660	.	-
chr1	207422412	207482466	ENSG00000237074	.	+
chr1	207570219	207589566	Locus_120267	.	-
chr1	207589903	207597521	XLOC_000541	.	+
chr1	207598142	207599798	Locus_117418	.	+
chr1	208137043	208138531	Locus_118336	.	+
chr1	208162956	208171336	blastnMacaque.Locus_187476	.	-
chr1	208354831	208354970	blastnMouse.Locus_81993	.	+
chr1	208488823	208489007	blastnMouse.CUFF.141001	.	+
chr1	208647690	208647797	blastnMacaque.Locus_190392	.	+
chr1	208810171	208812860	blastnGorilla.Locus_60329	.	-
chr1	208833618	208833795	blastnMacaque.Locus_192397	.	+
chr1	208902033	208910085	ENSG00000232812	.	+
chr1	208931396	208936189	blastnMacaque.Locus_188434	.	-
chr1	208992253	208992371	blastnOrangutan.Locus_58416	.	-
chr1	209060186	209063682	blastnMacaque.Locus_192521	.	+
chr1	209145799	209148652	ENSG00000236950	.	+
chr1	209184297	209184502	blastnMacaque.Locus_187687	.	-
chr1	209320612	209400267	ENSG00000232537	.	-
chr1	209384205	209385310	blastnMacaque.Locus_192052	.	+
chr1	209413758	209414104	blastnMacaque.Locus_188105	.	-
chr1	209541007	209553035	ENSG00000231648	.	+
chr1	209701800	209741018	ENSG00000224260	.	-
chr1	209750602	209751270	blastnPan.CUFF.105742	.	-
chr1	209989759	209991085	blastnGorilla.Locus_57811	.	+
chr1	210426051	210426145	blastnGorilla.Locus_59761	.	-
chr1	210435941	210436089	blastnOpossum.Locus_190612	.	-
chr1	210463708	210466574	Locus_119791	.	-
chr1	210483679	210484714	blastnMacaque.Locus_191591	.	+
chr1	211083720	211083864	blastnOrangutan.Locus_61504	.	+
chr1	211305930	211306716	ENSG00000234233	.	-
chr1	211711693	211711839	blastnOrangutan.Locus_59492	.	-
chr1	211813037	211827923	ENSG00000227764	.	+
chr1	211824678	211831012	CUFF.278983	.	-
chr1	211886532	211887659	XLOC_001190	.	-
chr1	212353622	212355740	Locus_120183	.	-
chr1	212398620	212458414	ENSG00000226251	.	-
chr1	212470790	212472921	ENSG00000230063	.	+
chr1	212640158	212641085	ENSG00000224535	.	-
chr1	212679674	212688157	XLOC_001194	.	-
chr1	212719036	212729407	ENSG00000228067	.	+
chr1	212827341	212838776	ENSG00000237980	.	-
chr1	212851616	212851961	blastnGorilla.CUFF.46727	.	+
chr1	213107182	213108781	XLOC_001198	.	-
chr1	213470016	213471422	blastnPan.CUFF.106444	.	+
chr1	213587196	213587609	blastnGorilla.Locus_59371	.	+
chr1	213649589	213650463	blastnGorilla.Locus_57946	.	+
chr1	213665644	213719790	ENSG00000225233	.	+
chr1	213758063	213758346	blastnMacaque.Locus_190968	.	+
chr1	213904759	213967930	ENSG00000228255	.	+
chr1	213918369	213923335	blastnPan.Locus_40493	.	+
chr1	213938244	213940930	Locus_119906	.	-
chr1	213987323	213987742	blastnMacaque.CUFF.151103	.	-
chr1	214045084	214045297	blastnMacaque.Locus_188061	.	-
chr1	214087182	214087959	blastnMacaque.Locus_188724	.	-
chr1	214088037	214109708	blastnMacaque.Locus_190236	.	+
chr1	214139237	214159496	ENSG00000236955	.	+
chr1	214143776	214144726	blastnMacaque.Locus_192112	.	+
chr1	214167446	214168426	ENSG00000223365	.	+
chr1	214991516	214999415	CUFF.279493	.	+
chr1	215021050	215021261	blastnPan.Locus_41905	.	-
chr1	215567030	215567606	Locus_120095	.	-
chr1	215672419	215672654	blastnGorilla.Locus_58394	.	+
chr1	216059924	216074806	ENSG00000229242	.	+
chr1	216245807	216260259	ENSG00000233620	.	+
chr1	217201592	217202393	blastnPan.CUFF.106783	.	+
chr1	217278923	217279233	blastnGorilla.Locus_57717	.	+
chr1	217336695	217356615	Locus_120022	.	-
chr1	217351973	217352791	CUFF.279663	.	-
chr1	217930015	217930196	blastnPan.Locus_41139	.	-
chr1	217954540	217958462	ENSG00000234070	.	-
chr1	218066243	218094146	ENSG00000231814	.	+
chr1	218156226	218156471	blastnMouse.CUFF.140188	.	-
chr1	218200712	218207983	blastnMouse.Locus_80812	.	-
chr1	218208079	218208255	blastnOpossum.Locus_186980	.	+
chr1	218213569	218213983	blastnMouse.Locus_82099	.	+
chr1	218338445	218340185	XLOC_000564	.	+
chr1	218342912	218343019	blastnChicken.Locus_99673	.	+
chr1	218361182	218361304	blastnMouse.Locus_80395	.	-
chr1	218517538	218519020	ENSG00000232480	.	-
chr1	218626124	218647147	blastnMouse.Locus_80708	.	-
chr1	218871830	218888035	CUFF.279833	.	-
chr1	219086099	219089526	ENSG00000225561	.	-
chr1	219092203	219098097	Locus_117709	.	+
chr1	219221647	219347303	ENSG00000228063	.	-
chr1	219395590	219398839	ENSG00000223842	.	-
chr1	219497279	219504163	CUFF.279902	.	-
chr1	219605400	219605686	blastnGorilla.Locus_59559	.	+
chr1	219608494	219730578	ENSG00000230024	.	-
chr1	219640055	219644432	blastnPan.Locus_40925	.	+
chr1	219679283	219679388	blastnXenopus.Locus_192362	.	+
chr1	219690734	219692179	blastnGorilla.Locus_60776	.	-
chr1	219834231	219834644	blastnGorilla.CUFF.47228	.	-
chr1	219849050	219850612	blastnGorilla.Locus_62278	.	-
chr1	219982138	219982293	blastnGorilla.Locus_57765	.	+
chr1	220131898	220132616	blastnMouse.ENSMUSG00000051295	.	+
chr1	220533073	220533525	ENSG00000226927	.	-
chr1	220633887	220647341	Locus_120807	.	-
chr1	220658446	220660385	ENSG00000231529	.	-
chr1	220661113	220661635	blastnPan.Locus_39293	.	+
chr1	220879875	220880650	blastnMacaque.Locus_188853	.	-
chr1	221002296	221002547	blastnMacaque.Locus_189150	.	-
chr1	221002597	221005771	ENSG00000238078	.	+
chr1	221016950	221017344	blastnChicken.CUFF.183917	.	+
chr1	221064509	221068345	ENSG00000230145	.	-
chr1	221087680	221098664	blastnPan.Locus_41913	.	-
chr1	221251114	221251492	Locus_117755	.	+
chr1	221263710	221279409	Locus_117463	.	+
chr1	221313364	221322132	blastnPan.CUFF.107326	.	+
chr1	221722606	221727771	Locus_118956	.	+
chr1	221728729	221737790	Locus_120349	.	-
chr1	221924236	221933046	blastnMacaque.Locus_191750	.	+
chr1	221933223	221933539	blastnPan.CUFF.107341	.	+
chr1	221947782	221956041	blastnPan.Locus_42105	.	-
chr1	221987120	221987584	blastnMacaque.Locus_191302	.	+
chr1	221993282	222014008	ENSG00000227925	.	-
chr1	222019361	222025404	blastnPan.Locus_40337	.	+
chr1	222054323	222151865	ENSG00000238042	.	-
chr1	222187151	222189357	blastnMacaque.Locus_191916	.	+
chr1	222215047	222238105	ENSG00000232679	.	-
chr1	222262511	222560776	ENSG00000236230	.	-
chr1	222626082	222628047	ENSG00000226643	.	-
chr1	222988364	223010726	ENSG00000228106	.	+
chr1	223222657	223223152	blastnGorilla.Locus_58540	.	+
chr1	223226147	223227105	blastnGorilla.Locus_58155	.	+
chr1	223317391	223318296	ENSG00000236846	.	+
chr1	223508815	223508990	blastnMacaque.Locus_190818	.	+
chr1	223681778	223682047	blastnGorilla.Locus_59229	.	+
chr1	224074276	224074390	blastnGorilla.Locus_60761	.	-
chr1	224396449	224400981	ENSG00000232628	.	-
chr1	224795999	224803922	ENSG00000233384	.	-
chr1	224889380	224918364	ENSG00000229400	.	-
chr1	224954602	224966898	ENSG00000225334	.	+
chr1	225657547	225660157	XLOC_000585	.	+
chr1	225898670	225923976	ENSG00000226349	.	-
chr1	226655586	226655718	blastnGorilla.Locus_58185	.	+
chr1	226707814	226708059	blastnPan.Locus_42255	.	-
chr1	226714635	226715318	blastnOrangutan.Locus_58938	.	-
chr1	226844341	226862768	ENSG00000228382	.	-
chr1	226850690	226850776	blastnMouse.Locus_81802	.	+
chr1	227179841	227180907	ENSG00000233706	.	+
chr1	227858611	227858774	blastnMacaque.Locus_189231	.	-
chr1	228623044	228629593	XLOC_001241	.	-
chr1	228823908	228824014	blastnPan.Locus_41289	.	-
chr1	228993634	228995191	Locus_118756	.	+
chr1	229027198	229033564	XLOC_001242	.	-
chr1	229115108	229115330	blastnGorilla.Locus_60102	.	-
chr1	229228562	229230652	ENSG00000236975	.	-
chr1	229237298	229238717	Locus_120702	.	-
chr1	229258170	229260520	blastnGorilla.Locus_61532	.	-
chr1	229355626	229356989	CUFF.281746	.	-
chr1	229359208	229363309	ENSG00000233920	.	-
chr1	229379276	229392437	Locus_120796	.	-
chr1	229388927	229394013	Locus_117839	.	+
chr1	229394028	229406775	ENSG00000177788	.	-
chr1	229455150	229458834	ENSG00000237481	.	+
chr1	229542571	229542969	blastnMacaque.Locus_144473	.	-
chr1	229644248	229650019	ENSG00000223635	.	+
chr1	229801272	229805817	CUFF.281896	.	+
chr1	229885893	229885968	blastnMacaque.Locus_190178	.	+
chr1	229915379	229926495	Locus_119553	.	-
chr1	229971471	229983733	Locus_120348	.	-
chr1	230138477	230142909	ENSG00000228058	.	+
chr1	230338860	230339042	blastnMouse.ENSMUSG00000089745	.	-
chr1	230394440	230407980	ENSG00000227006	.	-
chr1	230576953	230577710	blastnMacaque.CUFF.161999	.	+
chr1	230579443	230580100	blastnOrangutan.Locus_61839	.	+
chr1	230588486	230616398	Locus_120828	.	-
chr1	230595303	230595480	blastnOrangutan.Locus_61410	.	+
chr1	230617184	230617654	blastnOrangutan.Locus_60977	.	+
chr1	230696350	230696592	blastnMacaque.Locus_188711	.	-
chr1	231010592	231014761	ENSG00000223393	.	+
chr1	231454150	231456100	XLOC_000609	.	+
chr1	231727038	231747836	ENSG00000229228	.	-
chr1	231753698	231753932	blastnPan.CUFF.109207	.	+
chr1	232187638	232221441	Locus_118665	.	+
chr1	232295837	232321389	ENSG00000235152	.	+
chr1	232310678	232315859	ENSG00000236372	.	-
chr1	232455082	232458073	blastnPan.Locus_39689	.	+
chr1	232497301	232505665	CUFF.282344	.	+
chr1	232853817	232869399	ENSG00000225919	.	+
chr1	232863000	232878461	ENSG00000236497	.	-
chr1	232885685	232887082	Locus_119251	.	+
chr1	232916567	232917156	blastnMacaque.Locus_501440	.	+
chr1	232923699	232924464	blastnPan.Locus_40567	.	+
chr1	232928659	232928748	blastnPan.CUFF.109436	.	+
chr1	232951841	233033346	Locus_117722	.	+
chr1	233010004	233010093	blastnGorilla.Locus_56834	.	+
chr1	233026585	233047836	blastnGorilla.Locus_60298	.	-
chr1	233030203	233031354	blastnGorilla.Locus_61214	.	-
chr1	233042011	233043303	Locus_119028	.	+
chr1	233066844	233068784	Locus_118312	.	+
chr1	233634745	233637002	blastnMacaque.Locus_191089	.	+
chr1	233677993	233683412	blastnGorilla.Locus_57301	.	+
chr1	233980622	233995161	blastnMacaque.Locus_189808	.	-
chr1	234397452	234410211	ENSG00000231272	.	+
chr1	234684746	234719981	blastnPan.CUFF.109788	.	-
chr1	234701044	234705834	ENSG00000230404	.	+
chr1	234726598	234733932	blastnMacaque.Locus_190626	.	+
chr1	234779746	234783834	blastnGorilla.Locus_59409	.	+
chr1	234796017	234802850	ENSG00000241475	.	+
chr1	234805269	234831900	ENSG00000230628	.	-
chr1	234828768	234833865	blastnGorilla.Locus_59787	.	-
chr1	234844554	234849026	Locus_120988	.	-
chr1	234845005	234855723	ENSG00000224037	.	+
chr1	234852452	234855189	XLOC_001264	.	-
chr1	234856249	234857202	blastnGorilla.Locus_58894	.	+
chr1	234870923	234872076	blastnGorilla.Locus_60879	.	-
chr1	234881640	234882137	blastnGorilla.Locus_62014	.	-
chr1	234882510	234884034	Locus_119899	.	-
chr1	234970529	234972269	blastnGorilla.Locus_62237	.	-
chr1	234980310	234980529	blastnMouse.CUFF.34864	.	-
chr1	235006918	235011812	blastnPan.Locus_42820	.	-
chr1	235092978	235095736	ENSG00000237520	.	+
chr1	235108774	235116505	XLOC_001266	.	-
chr1	235186263	235187635	CUFF.282822	.	-
chr1	236002783	236003482	ENSG00000229463	.	-
chr1	236055583	236107665	Locus_117394	.	+
chr1	236066647	236066920	blastnPan.Locus_39864	.	+
chr1	236070629	236070874	blastnGorilla.Locus_61956	.	-
chr1	236083583	236112607	CUFF.283028	.	+
chr1	236094357	236094509	blastnMacaque.Locus_192525	.	+
chr1	236105853	236107105	ENSG00000237845	.	-
chr1	236251797	236251915	blastnMacaque.Locus_190506	.	+
chr1	237109438	237112862	blastnPan.CUFF.110359	.	+
chr1	237161395	237165422	Locus_117385	.	+
chr1	238279872	238290594	blastnMacaque.Locus_191602	.	+
chr1	238330376	238330513	blastnMacaque.Locus_192291	.	+
chr1	238479373	238480050	blastnMacaque.Locus_188894	.	-
chr1	238555673	238555784	blastnMacaque.Locus_191138	.	+
chr1	238628831	238629020	blastnMacaque.Locus_190732	.	+
chr1	238643684	238649323	ENSG00000215808	.	-
chr1	238648745	238780874	ENSG00000231877	.	+
chr1	239028750	239030227	blastnMacaque.Locus_190151	.	+
chr1	239084672	239108333	blastnGorilla.Locus_57953	.	+
chr1	239292633	239292900	blastnGorilla.Locus_58261	.	+
chr1	239339840	239340745	Locus_119762	.	-
chr1	239341028	239350067	Locus_120173	.	-
chr1	239371574	239375279	blastnPan.Locus_40063	.	+
chr1	240061316	240063172	ENSG00000234601	.	-
chr1	240078739	240080255	ENSG00000231979	.	-
chr1	240726891	240727974	blastnMacaque.Locus_192506	.	+
chr1	240869035	240869124	blastnPlatypus.Locus_66388	.	+
chr1	241322891	241323851	Locus_117633	.	+
chr1	241981518	241982149	CUFF.284368	.	+
chr1	242072240	242075035	XLOC_000638	.	+
chr1	242310390	242348921	Locus_117419	.	+
chr1	242331581	242331689	blastnMacaque.Locus_191201	.	+
chr1	242366857	242373825	ENSG00000232689	.	-
chr1	242372565	242374129	ENSG00000224525	.	+
chr1	242707678	242707838	blastnGorilla.Locus_62061	.	-
chr1	242717038	242718022	XLOC_001281	.	-
chr1	242835896	242836000	blastnGorilla.Locus_62182	.	-
chr1	243866159	243904123	ENSG00000232184	.	-
chr1	243956507	243957702	ENSG00000228939	.	-
chr1	244104020	244104703	blastnMacaque.CUFF.159236	.	-
chr1	244174653	244175096	blastnPlatypus.Locus_66560	.	+
chr1	244200142	244201403	blastnMouse.ENSMUSG00000078909	.	-
chr1	244245378	244245719	blastnMacaque.Locus_188370	.	-
chr1	244246511	244247096	blastnOrangutan.Locus_59574	.	-
chr1	244261113	244261781	blastnMacaque.Locus_188064	.	-
chr1	244286647	244296982	CUFF.284583	.	+
chr1	244343257	244344687	blastnGorilla.Locus_60022	.	-
chr1	244348370	244350831	blastnMouse.Locus_82598	.	-
chr1	244355018	244413739	blastnPan.Locus_40034	.	+
chr1	244370169	244372385	blastnMacaque.Locus_188138	.	-
chr1	244393073	244401962	XLOC_001288	.	-
chr1	244404529	244405138	blastnMacaque.Locus_190631	.	+
chr1	244538402	244572894	ENSG00000240963	.	-
chr1	244922534	244922946	blastnMacaque.Locus_188278	.	-
chr1	244923884	244923993	blastnMacaque.Locus_190578	.	+
chr1	245448770	245451432	blastnMacaque.Locus_188131	.	-
chr1	245837034	245839780	ENSG00000231612	.	-
chr1	245906867	245907012	blastnMacaque.Locus_192158	.	+
chr1	246484965	246485740	ENSG00000230184	.	-
chr1	246681083	246681262	blastnMacaque.Locus_116817	.	-
chr1	246687374	246687467	blastnOrangutan.Locus_34977	.	-
chr1	247251367	247251543	blastnOrangutan.Locus_58954	.	-
chr1	247278866	247279156	blastnMacaque.Locus_187810	.	-
chr1	247354709	247355078	blastnMacaque.Locus_192371	.	+
chr1	247494524	247540514	Locus_119098	.	+
chr1	247553532	247557098	Locus_119184	.	+
chr1	247687981	247690054	ENSG00000227135	.	-
chr1	247896632	247911370	Locus_119476	.	-
chr1	247911858	247912766	Locus_121084	.	-
chr1	249153363	249158995	ENSG00000227237	.	+
chr10	483501	487110	ENSG00000233021	.	+
chr10	580955	581073	blastnMacaque.Locus_372562	.	+
chr10	674578	677195	ENSG00000225140	.	+
chr10	743817	744007	blastnOrangutan.Locus_106865	.	-
chr10	820974	824664	blastnOrangutan.Locus_106844	.	-
chr10	826987	827350	blastnOrangutan.Locus_106879	.	-
chr10	830465	833530	blastnPan.CUFF.171036	.	-
chr10	1001748	1002264	blastnGorilla.Locus_105720	.	-
chr10	1202378	1203685	XLOC_008683	.	-
chr10	1355259	1356632	Locus_37562	.	+
chr10	1403196	1403832	ENSG00000233052	.	-
chr10	1467973	1468829	blastnGorilla.Locus_464472	.	+
chr10	1610313	1610591	blastnMacaque.CUFF.210574	.	+
chr10	1613841	1614524	CUFF.70710	.	+
chr10	1786292	1790235	Locus_37903	.	-
chr10	1836595	1839288	blastnMacaque.Locus_273391	.	-
chr10	1849521	1866656	blastnMacaque.Locus_272841	.	+
chr10	1981909	1984753	blastnMacaque.Locus_272734	.	+
chr10	2011677	2013330	CUFF.70729	.	-
chr10	2047667	2056542	ENSG00000234962	.	-
chr10	2101262	2101740	blastnGorilla.Locus_465035	.	-
chr10	2111403	2112610	Locus_37923	.	-
chr10	2114039	2123291	ENSG00000226694	.	+
chr10	2119201	2122184	blastnMacaque.Locus_273863	.	-
chr10	2149543	2149750	blastnGorilla.Locus_463698	.	+
chr10	2150770	2150863	blastnMacaque.Locus_271878	.	+
chr10	2208526	2211654	ENSG00000227912	.	+
chr10	2211334	2218626	ENSG00000231326	.	-
chr10	2229858	2231694	XLOC_008686	.	-
chr10	2310416	2310601	blastnMacaque.Locus_271923	.	+
chr10	2335912	2336405	blastnMacaque.Locus_273613	.	-
chr10	2347277	2357269	ENSG00000234556	.	-
chr10	2461406	2461485	blastnMouse.CUFF.196725	.	-
chr10	2526050	2528911	blastnOrangutan.Locus_106005	.	+
chr10	2541913	2542762	ENSG00000237500	.	+
chr10	2543975	2660220	ENSG00000235281	.	+
chr10	2594189	2594368	blastnMacaque.Locus_272850	.	+
chr10	2616301	2620226	XLOC_008689	.	-
chr10	3017159	3017350	blastnMacaque.Locus_274108	.	-
chr10	3028660	3031650	blastnMacaque.Locus_273111	.	-
chr10	3079218	3079964	blastnGorilla.Locus_463873	.	+
chr10	3085782	3089216	XLOC_008690	.	-
chr10	3183864	3204580	ENSG00000237399	.	+
chr10	3256242	3256340	blastnMacaque.Locus_272474	.	+
chr10	3266008	3269599	ENSG00000236968	.	+
chr10	3280374	3282002	blastnMacaque.Locus_273430	.	-
chr10	3308195	3309207	ENSG00000227338	.	+
chr10	3324235	3324863	blastnPan.Locus_72803	.	+
chr10	3326278	3326548	blastnMacaque.Locus_272382	.	+
chr10	3339003	3339861	Locus_37576	.	+
chr10	3346789	3356137	Locus_38062	.	-
chr10	3357478	3358046	blastnPan.CUFF.171462	.	+
chr10	3373562	3373894	blastnPan.Locus_73082	.	+
chr10	3381990	3382650	blastnMacaque.Locus_271980	.	+
chr10	3391975	3392908	CUFF.70900	.	+
chr10	3397334	3398907	blastnMacaque.Locus_272578	.	+
chr10	3431729	3432461	blastnMacaque.Locus_273401	.	-
chr10	3437372	3441283	blastnMacaque.Locus_273636	.	-
chr10	3450266	3455452	blastnMacaque.Locus_272860	.	+
chr10	3453119	3453337	blastnPan.CUFF.171495	.	+
chr10	3462012	3464194	blastnMacaque.Locus_272573	.	+
chr10	3465314	3469068	blastnMacaque.Locus_273260	.	-
chr10	3476130	3477922	Locus_38117	.	-
chr10	3527307	3528748	CUFF.70950	.	-
chr10	3528627	3554585	blastnMacaque.Locus_272941	.	+
chr10	3574286	3579223	ENSG00000236892	.	-
chr10	3673039	3674010	CUFF.70992	.	+
chr10	3688634	3707024	Locus_38498	.	-
chr10	3810107	3810943	ENSG00000228353	.	+
chr10	3869897	3870913	blastnMacaque.Locus_272046	.	+
chr10	3896402	3896515	blastnMacaque.Locus_272628	.	+
chr10	3900530	3900792	blastnMacaque.Locus_272140	.	+
chr10	3916382	3929221	Locus_38008	.	-
chr10	3922586	3929439	blastnPan.CUFF.171585	.	+
chr10	3935371	3937655	XLOC_008699	.	-
chr10	3985205	4006455	Locus_37416	.	+
chr10	4091059	4091195	blastnGorilla.Locus_464421	.	+
chr10	4125482	4126295	Locus_37161	.	+
chr10	4181391	4181604	blastnMacaque.Locus_272141	.	+
chr10	4183620	4196845	Locus_37472	.	+
chr10	4235058	4237104	blastnPan.CUFF.171603	.	+
chr10	4264063	4283144	XLOC_008701	.	-
chr10	4302473	4304921	blastnMacaque.Locus_274131	.	-
chr10	4357863	4358874	blastnGorilla.Locus_464112	.	+
chr10	4395530	4397192	XLOC_008360	.	+
chr10	4411846	4412789	Locus_38542	.	-
chr10	4426438	4452804	ENSG00000224382	.	+
chr10	4457497	4468371	ENSG00000230096	.	-
chr10	4693009	4720346	ENSG00000231298	.	-
chr10	4697619	4704611	ENSG00000225269	.	+
chr10	4713763	4719055	Locus_37798	.	+
chr10	4720665	4728956	Locus_38147	.	-
chr10	4735113	4806706	Locus_37949	.	-
chr10	4749090	4762803	Locus_36940	.	+
chr10	4755289	4755907	blastnMacaque.Locus_271861	.	+
chr10	4791253	4799754	blastnMacaque.Locus_272216	.	+
chr10	5276321	5305165	ENSG00000231039	.	+
chr10	5530258	5531479	CUFF.71233	.	-
chr10	5532005	5535725	CUFF.71234	.	-
chr10	5548863	5549372	blastnMacaque.Locus_273427	.	-
chr10	5589065	5594093	blastnMacaque.Locus_272284	.	+
chr10	5591591	5593371	Locus_38011	.	-
chr10	5595070	5596258	Locus_38202	.	-
chr10	5598973	5599539	blastnPan.Locus_73430	.	-
chr10	5605288	5606443	XLOC_008709	.	-
chr10	5606898	5608707	Locus_38489	.	-
chr10	5609844	5610000	blastnGorilla.Locus_464507	.	+
chr10	5636954	5638081	ENSG00000242147	.	-
chr10	5644418	5645689	blastnOrangutan.Locus_107047	.	-
chr10	5650438	5652756	ENSG00000231483	.	-
chr10	5658825	5660124	ENSG00000228951	.	-
chr10	6067941	6078390	ENSG00000229664	.	+
chr10	6163691	6168004	ENSG00000229260	.	-
chr10	6168005	6179520	ENSG00000232547	.	-
chr10	6221120	6222152	ENSG00000224502	.	+
chr10	6396477	6396840	blastnPan.Locus_72595	.	+
chr10	6611544	6613343	blastnMacaque.Locus_272485	.	+
chr10	6622381	6627641	ENSG00000237943	.	+
chr10	6657274	6657855	Locus_37744	.	+
chr10	6660678	6667308	ENSG00000225948	.	+
chr10	6687226	6687666	blastnMacaque.Locus_272539	.	+
chr10	6691984	6692483	blastnMacaque.Locus_273529	.	-
chr10	6720206	6720362	blastnPan.Locus_73397	.	-
chr10	6737532	6738668	blastnPan.CUFF.172007	.	+
chr10	6751392	6753425	blastnPan.Locus_72761	.	+
chr10	6779344	6780988	ENSG00000223784	.	+
chr10	6815939	6821140	Locus_38356	.	-
chr10	6821560	6884868	ENSG00000238266	.	+
chr10	6834683	6837956	blastnMacaque.Locus_273293	.	-
chr10	6880057	6880295	blastnGorilla.Locus_465151	.	-
chr10	6905998	7054581	ENSG00000234248	.	-
chr10	6995781	7014539	blastnMacaque.CUFF.211240	.	+
chr10	7015043	7016240	blastnMacaque.Locus_273909	.	-
chr10	7139114	7139637	ENSG00000223581	.	+
chr10	7147492	7161840	CUFF.71601	.	-
chr10	7451648	7451843	blastnMouse.ENSMUSG00000086748	.	+
chr10	7487520	7513904	ENSG00000232591	.	-
chr10	7536339	7537953	blastnMacaque.CUFF.211289	.	-
chr10	7575169	7578527	ENSG00000230121	.	+
chr10	7583434	7590336	Locus_37764	.	+
chr10	8093504	8095047	ENSG00000232638	.	+
chr10	8256815	8259366	blastnPan.CUFF.172295	.	+
chr10	8301294	8310268	ENSG00000232170	.	-
chr10	8314020	8315803	blastnMacaque.Locus_273915	.	-
chr10	8340860	8343630	ENSG00000226861	.	+
chr10	8526992	8636434	blastnMouse.ENSMUSG00000079604	.	-
chr10	8609284	8614996	blastnMacaque.Locus_272256	.	+
chr10	8664515	8666740	blastnMacaque.Locus_272638	.	+
chr10	8692662	8711798	blastnMacaque.Locus_273912	.	-
chr10	8714864	8717503	blastnMacaque.Locus_272639	.	+
chr10	8744208	8744362	blastnChicken.CUFF.65566	.	+
chr10	8786660	8786830	blastnMouse.ENSMUSG00000085580	.	-
chr10	8939952	8956559	ENSG00000234752	.	+
chr10	9012088	9015431	ENSG00000223808	.	+
chr10	9076546	9081296	Locus_36989	.	+
chr10	9241955	9242106	blastnMouse.Locus_36050	.	+
chr10	9381753	9381916	blastnMacaque.Locus_272990	.	+
chr10	9405349	9405443	blastnMacaque.Locus_273010	.	+
chr10	9420732	9421969	CUFF.71862	.	-
chr10	9601711	9607482	blastnPan.Locus_73002	.	+
chr10	10039974	10041496	Locus_37759	.	+
chr10	10100685	10105465	ENSG00000224788	.	+
chr10	10371562	10372871	Locus_38145	.	-
chr10	10407143	10408450	ENSG00000234306	.	-
chr10	10530797	10531054	blastnMacaque.Locus_271955	.	+
chr10	10968071	10994115	ENSG00000229240	.	-
chr10	11002114	11012779	ENSG00000231496	.	+
chr10	11072297	11072831	ENSG00000229206	.	+
chr10	11387576	11397555	blastnMacaque.Locus_272021	.	+
chr10	11394099	11397054	blastnMacaque.Locus_272737	.	+
chr10	11711158	11711549	blastnPan.Locus_73924	.	-
chr10	11879592	11880350	blastnMacaque.Locus_273917	.	-
chr10	11936813	11939981	CUFF.72270	.	+
chr10	12162189	12162264	blastnMouse.ENSMUSG00000085818	.	-
chr10	12519440	12519919	blastnMacaque.Locus_273206	.	-
chr10	12542518	12543460	blastnMacaque.Locus_273352	.	-
chr10	12842756	12844066	blastnMacaque.Locus_273333	.	-
chr10	12888569	12889714	blastnPan.CUFF.172816	.	-
chr10	13425143	13442195	XLOC_008394	.	+
chr10	13457202	13465133	ENSG00000233256	.	+
chr10	13570516	13572262	ENSG00000227175	.	+
chr10	15211104	15221737	ENSG00000248743	.	+
chr10	15226942	15232617	XLOC_008737	.	-
chr10	15244797	15245815	CUFF.73126	.	+
chr10	15544226	15545784	blastnMacaque.Locus_273306	.	-
chr10	15761556	15761713	blastnMouse.ENSMUSG00000086843	.	+
chr10	16042433	16042517	blastnPlatypus.Locus_33557	.	+
chr10	16057561	16058898	blastnGorilla.Locus_463827	.	+
chr10	16272051	16275003	Locus_37711	.	+
chr10	16300696	16338698	blastnMouse.Locus_36626	.	-
chr10	16320700	16337857	ENSG00000226140	.	+
chr10	16569239	16581901	Locus_37444	.	+
chr10	17513766	17514538	blastnGorilla.Locus_464582	.	-
chr10	18151816	18154400	ENSG00000235637	.	-
chr10	18290715	18299491	ENSG00000226083	.	-
chr10	18483036	18483347	blastnMacaque.Locus_273397	.	-
chr10	19035362	19036782	ENSG00000234244	.	+
chr10	20633304	20633390	blastnGorilla.Locus_464251	.	+
chr10	20873876	20888910	CUFF.73986	.	-
chr10	20886074	20899069	Locus_37339	.	+
chr10	21462943	21463977	ENSG00000231920	.	+
chr10	21470403	21470549	blastnPan.Locus_72518	.	+
chr10	21629162	21661879	ENSG00000230109	.	-
chr10	21702311	21703628	XLOC_008746	.	-
chr10	21789962	21792623	blastnMouse.ENSMUSG00000085319	.	+
chr10	22519028	22520054	blastnMacaque.Locus_273811	.	-
chr10	22650101	22701996	ENSG00000233451	.	+
chr10	22716261	22717391	CUFF.74475	.	-
chr10	23043716	23044622	blastnMacaque.Locus_273952	.	-
chr10	23487569	23490511	blastnMouse.ENSMUSG00000056329	.	+
chr10	23632886	23634110	ENSG00000224215	.	+
chr10	23748864	23749034	blastnGorilla.Locus_465375	.	-
chr10	23749544	23758847	blastnMacaque.Locus_273472	.	-
chr10	23779011	23795092	blastnMacaque.Locus_273050	.	-
chr10	23812177	23818760	blastnMacaque.Locus_271879	.	+
chr10	23857501	23860022	Locus_37064	.	+
chr10	23864529	23875172	XLOC_008413	.	+
chr10	24536051	24544975	ENSG00000238115	.	+
chr10	24604218	24621071	ENSG00000235229	.	+
chr10	24857053	24857440	blastnMacaque.Locus_274068	.	-
chr10	24858860	24861094	blastnMacaque.CUFF.214179	.	+
chr10	25042221	25065573	CUFF.74887	.	-
chr10	25072157	25072266	blastnPan.CUFF.175259	.	-
chr10	25183304	25183418	blastnMacaque.Locus_272226	.	+
chr10	25350209	25351254	Locus_38512	.	-
chr10	25693713	25694026	blastnOrangutan.Locus_107268	.	-
chr10	25988252	25988379	blastnMacaque.Locus_273533	.	-
chr10	26097392	26102065	Locus_37213	.	+
chr10	26172855	26179221	Locus_38245	.	-
chr10	26190204	26194338	XLOC_008418	.	+
chr10	26206692	26223181	ENSG00000226304	.	-
chr10	26649558	26649844	blastnPan.CUFF.175464	.	+
chr10	26740726	26759892	blastnPan.Locus_73864	.	-
chr10	27006564	27007707	ENSG00000235843	.	+
chr10	27195824	27198867	XLOC_008422	.	+
chr10	27234416	27234483	blastnPan.CUFF.175549	.	-
chr10	27238667	27241488	CUFF.75296	.	-
chr10	27546619	27548374	XLOC_008757	.	-
chr10	27858831	27868140	Locus_37776	.	+
chr10	27873525	27873686	blastnGorilla.Locus_463989	.	+
chr10	27910191	27910277	blastnMouse.CUFF.147591	.	-
chr10	28033715	28056723	ENSG00000230500	.	+
chr10	28299367	28301555	blastnGorilla.Locus_464825	.	-
chr10	28615100	28618930	XLOC_008760	.	-
chr10	28996952	28998667	Locus_37568	.	+
chr10	29011382	29015276	blastnOrangutan.Locus_106167	.	+
chr10	29322023	29322181	blastnGorilla.Locus_465213	.	-
chr10	29386256	29386746	XLOC_008427	.	+
chr10	29420638	29423296	XLOC_008428	.	+
chr10	29473270	29475060	blastnMacaque.Locus_271991	.	+
chr10	29520260	29524860	XLOC_008429	.	+
chr10	29533917	29536727	blastnPan.Locus_72448	.	+
chr10	29656222	29657210	XLOC_008430	.	+
chr10	30100821	30100919	blastnMouse.ENSMUSG00000073646	.	-
chr10	30129206	30130844	blastnGorilla.Locus_464981	.	-
chr10	30150645	30150736	blastnGorilla.Locus_463758	.	+
chr10	30151178	30153211	blastnGorilla.Locus_464072	.	+
chr10	30236087	30240612	Locus_37659	.	+
chr10	30246255	30248517	blastnMacaque.Locus_273362	.	-
chr10	30280163	30290010	XLOC_008764	.	-
chr10	30486684	30494738	CUFF.75785	.	+
chr10	30504725	30504908	blastnMacaque.Locus_272348	.	+
chr10	30944418	30946464	ENSG00000230998	.	+
chr10	31073696	31074127	blastnMouse.ENSMUSG00000085461	.	-
chr10	31097184	31099571	XLOC_008768	.	-
chr10	31394971	31402195	blastnGorilla.Locus_464433	.	+
chr10	31427803	31429308	XLOC_008440	.	+
chr10	31432153	31432350	blastnGorilla.Locus_464174	.	+
chr10	31441788	31441923	blastnMouse.CUFF.147618	.	+
chr10	31495858	31495973	blastnPan.Locus_73312	.	-
chr10	31893292	31895146	ENSG00000223834	.	+
chr10	31982012	31996316	ENSG00000237797	.	-
chr10	31988244	31989633	blastnMacaque.Locus_272622	.	+
chr10	32071361	32071465	blastnMacaque.Locus_272511	.	+
chr10	32236652	32236781	blastnOpossum.Locus_230393	.	+
chr10	32635427	32636107	ENSG00000233825	.	+
chr10	33178912	33179396	blastnGorilla.CUFF.380503	.	+
chr10	33247414	33249432	ENSG00000244336	.	-
chr10	33247773	33371030	ENSG00000229656	.	+
chr10	33362428	33405600	ENSG00000233387	.	-
chr10	33671206	33672935	Locus_37532	.	+
chr10	33692846	33696206	Locus_37796	.	+
chr10	33810029	33819380	blastnPan.Locus_73971	.	-
chr10	33819682	33826083	Locus_37561	.	+
chr10	33867859	33888968	ENSG00000226412	.	-
chr10	33994934	33997990	Locus_37766	.	+
chr10	34266127	34272160	blastnMacaque.Locus_273409	.	-
chr10	34795171	34795275	blastnPan.CUFF.184581	.	+
chr10	35104695	35105314	ENSG00000226386	.	+
chr10	35947028	35947111	blastnPan.Locus_72720	.	+
chr10	35950301	35953077	blastnMacaque.Locus_273986	.	-
chr10	35973533	35973729	blastnPlatypus.Locus_31036	.	+
chr10	35980789	35981273	blastnChicken.Locus_20553	.	+
chr10	36048789	36048982	blastnMacaque.Locus_272170	.	+
chr10	36088495	36088701	blastnGorilla.Locus_464040	.	+
chr10	36185802	36187891	ENSG00000227313	.	-
chr10	36727544	36739034	ENSG00000237002	.	+
chr10	36758251	36759115	blastnMacaque.Locus_273541	.	+
chr10	36882974	36888121	blastnPan.Locus_73690	.	-
chr10	36965727	36966229	blastnMacaque.Locus_273534	.	-
chr10	37529815	37531775	ENSG00000234918	.	+
chr10	37721404	37721960	CUFF.76839	.	+
chr10	37727312	37728302	Locus_37722	.	+
chr10	37844731	37846600	blastnGorilla.Locus_464544	.	+
chr10	37908086	37921780	Locus_37783	.	+
chr10	38146668	38148038	ENSG00000236514	.	+
chr10	42860519	42860616	blastnMacaque.Locus_116777	.	+
chr10	42888963	42889322	blastnGorilla.Locus_465171	.	-
chr10	43191483	43201901	ENSG00000234864	.	+
chr10	43366969	43369508	ENSG00000234944	.	+
chr10	43562640	43563989	blastnPan.CUFF.177255	.	-
chr10	43813936	43815758	blastnPan.Locus_72452	.	+
chr10	43837949	43838402	blastnGorilla.Locus_464870	.	-
chr10	43846815	43847062	blastnGorilla.CUFF.381435	.	-
chr10	43916047	43917254	ENSG00000230555	.	+
chr10	44124265	44170151	ENSG00000223910	.	+
chr10	44161116	44162453	ENSG00000228426	.	+
chr10	44273010	44274273	ENSG00000234973	.	-
chr10	44292264	44314219	Locus_37344	.	+
chr10	44304814	44304970	blastnMouse.Locus_93876	.	+
chr10	44351219	44351623	blastnMacaque.Locus_272551	.	+
chr10	44354859	44390881	ENSG00000226808	.	+
chr10	44367013	44367258	blastnMacaque.Locus_273141	.	-
chr10	44373851	44374414	blastnPan.CUFF.177468	.	-
chr10	44407892	44409684	ENSG00000227029	.	+
chr10	44434451	44439914	ENSG00000233395	.	+
chr10	44457001	44465720	CUFF.77623	.	-
chr10	44518073	44520740	blastnPan.CUFF.177477	.	+
chr10	44546217	44663262	blastnPan.Locus_73666	.	-
chr10	44664016	44679793	blastnOrangutan.Locus_105927	.	+
chr10	44729762	44732372	blastnOrangutan.Locus_129601	.	-
chr10	44755050	44757261	ENSG00000237590	.	-
chr10	44837930	44838165	blastnPan.Locus_73201	.	+
chr10	44893605	44898686	blastnGorilla.Locus_464393	.	+
chr10	45071661	45073043	CUFF.77648	.	+
chr10	45073475	45086387	XLOC_008474	.	+
chr10	45086656	45097552	ENSG00000234580	.	-
chr10	45285879	45286558	Locus_38513	.	-
chr10	45286677	45300183	blastnMacaque.Locus_273018	.	+
chr10	45290495	45290855	blastnPan.CUFF.177511	.	-
chr10	45322769	45324774	Locus_38123	.	-
chr10	45395062	45415668	ENSG00000234504	.	-
chr10	45432956	45451173	ENSG00000223462	.	+
chr10	45659676	45676875	ENSG00000227683	.	-
chr10	45699367	45700018	Locus_37284	.	+
chr10	45714119	45719922	Locus_38478	.	-
chr10	46937463	46951699	ENSG00000229227	.	-
chr10	46951472	46966835	ENSG00000231187	.	+
chr10	47096454	47099716	ENSG00000223477	.	-
chr10	47278337	47278433	blastnPan.CUFF.335572	.	-
chr10	47570513	47573855	ENSG00000226667	.	-
chr10	48455231	48457493	blastnMacaque.Locus_274011	.	+
chr10	48470994	48471126	blastnGorilla.Locus_463578	.	+
chr10	48475541	48475682	blastnGorilla.Locus_464208	.	+
chr10	48510125	48532615	XLOC_008811	.	-
chr10	48621448	48621557	blastnMouse.Locus_41185	.	+
chr10	49495553	49496663	blastnPan.Locus_88099	.	+
chr10	49718568	49719632	ENSG00000248682	.	-
chr10	50042957	50044714	ENSG00000237241	.	-
chr10	50184597	50186927	ENSG00000233665	.	-
chr10	50504157	50507063	ENSG00000236208	.	-
chr10	50580666	50582594	blastnMacaque.Locus_273638	.	+
chr10	50627323	50680949	ENSG00000235939	.	+
chr10	51732523	51741805	ENSG00000178440	.	+
chr10	52348409	52349592	ENSG00000226561	.	-
chr10	52582452	52584285	ENSG00000229711	.	-
chr10	53062326	53066469	ENSG00000235279	.	+
chr10	53073758	53074102	blastnMacaque.Locus_248518	.	-
chr10	53091549	53103139	blastnMacaque.Locus_272576	.	-
chr10	54151829	54153744	Locus_38034	.	-
chr10	54210637	54230293	ENSG00000231131	.	-
chr10	54316462	54515169	ENSG00000228651	.	-
chr10	54538375	54544086	blastnMacaque.Locus_272544	.	-
chr10	54698381	54703837	XLOC_008825	.	-
chr10	54713953	54733042	CUFF.78839	.	+
chr10	54834673	54834966	blastnMacaque.CUFF.221916	.	+
chr10	55239004	55266939	blastnMacaque.Locus_273334	.	+
chr10	57007508	57356993	ENSG00000236744	.	-
chr10	57228087	57228982	ENSG00000223800	.	+
chr10	57265979	57272977	ENSG00000228048	.	+
chr10	57430857	57431026	blastnOrangutan.Locus_105808	.	-
chr10	57911695	57914810	Locus_38510	.	-
chr10	58058713	58074528	XLOC_008486	.	+
chr10	58102376	58106218	blastnPan.Locus_73247	.	-
chr10	58516467	58517831	blastnMacaque.Locus_272264	.	-
chr10	58565301	58565398	blastnMacaque.Locus_272464	.	-
chr10	59388417	59388494	blastnMacaque.Locus_272701	.	-
chr10	59844696	59845521	blastnGorilla.Locus_464119	.	+
chr10	60064313	60065381	ENSG00000228527	.	+
chr10	60727483	60733320	blastnMacaque.Locus_273207	.	+
chr10	61348908	61371006	ENSG00000235140	.	+
chr10	62732875	62786178	ENSG00000227244	.	+
chr10	62805090	62811956	blastnMacaque.Locus_272681	.	-
chr10	62867925	62868116	blastnGorilla.Locus_463800	.	+
chr10	62917130	62927455	XLOC_008832	.	-
chr10	62935185	62935331	blastnMacaque.Locus_271999	.	-
chr10	62953726	62953894	blastnMacaque.Locus_272040	.	-
chr10	63044196	63044273	blastnMouse.Locus_67708	.	+
chr10	63212397	63227351	ENSG00000237233	.	+
chr10	63239867	63241708	Locus_37409	.	+
chr10	63288833	63358450	blastnMacaque.Locus_272064	.	-
chr10	63370415	63373977	blastnMacaque.Locus_271871	.	-
chr10	63476925	63477132	blastnMacaque.Locus_272171	.	-
chr10	63541514	63581004	ENSG00000233643	.	-
chr10	63630073	63630274	blastnMouse.Locus_67584	.	+
chr10	63671533	63672942	blastnGorilla.Locus_465307	.	-
chr10	64049280	64063792	ENSG00000234756	.	+
chr10	64558467	64558613	blastnMouse.Locus_65835	.	-
chr10	64685983	64722442	blastnMacaque.Locus_272206	.	-
chr10	64722980	64749995	blastnMacaque.Locus_272630	.	-
chr10	64883698	64885297	ENSG00000224301	.	-
chr10	65190802	65190877	blastnPan.Locus_72643	.	+
chr10	65471884	65472316	blastnMouse.ENSMUSG00000091024	.	-
chr10	65601691	65601783	blastnMouse.Locus_67337	.	+
chr10	65620193	65647042	Locus_38105	.	-
chr10	65796105	65797040	ENSG00000226426	.	-
chr10	65842952	65843402	blastnMacaque.Locus_273353	.	+
chr10	65890521	65890615	blastnMacaque.Locus_273948	.	+
chr10	65979130	65979350	blastnMacaque.Locus_272515	.	-
chr10	66126456	66173616	Locus_37240	.	+
chr10	66606591	66606813	blastnMouse.Locus_67195	.	+
chr10	66662885	66684276	ENSG00000224714	.	-
chr10	66696449	66697935	blastnPan.Locus_72819	.	+
chr10	66987583	66987705	blastnPan.Locus_73249	.	-
chr10	67067401	67067520	blastnMacaque.Locus_272964	.	-
chr10	67418545	67419864	blastnGorilla.Locus_463956	.	+
chr10	67876448	67880802	Locus_37222	.	+
chr10	68886708	68887530	blastnMacaque.Locus_273874	.	+
chr10	69519868	69524244	blastnMacaque.Locus_272398	.	-
chr10	69993008	70002136	ENSG00000233590	.	-
chr10	70451421	70452698	ENSG00000228088	.	-
chr10	70809457	70809546	blastnOrangutan.Locus_106900	.	+
chr10	70817727	70830098	XLOC_008504	.	+
chr10	70975089	70992246	ENSG00000229261	.	-
chr10	71025098	71027904	ENSG00000231748	.	-
chr10	71334769	71336910	ENSG00000236154	.	+
chr10	71375934	71376568	blastnPan.CUFF.180157	.	+
chr10	71849813	71871440	blastnMouse.ENSMUSG00000072566	.	-
chr10	71950014	71950424	blastnPan.Locus_73096	.	+
chr10	72444763	72445260	blastnMacaque.Locus_272291	.	-
chr10	72654228	72654471	blastnPan.CUFF.180788	.	-
chr10	72698824	72714260	Locus_37016	.	+
chr10	72727235	72727821	blastnGorilla.Locus_464780	.	-
chr10	72728284	72737288	Locus_37401	.	+
chr10	72901279	72923551	blastnMacaque.Locus_272977	.	-
chr10	72976981	72977969	ENSG00000237512	.	-
chr10	72983068	72983861	Locus_38172	.	-
chr10	72988786	72990648	blastnGorilla.Locus_464660	.	-
chr10	73267910	73271630	ENSG00000223817	.	-
chr10	73638114	73638865	ENSG00000230526	.	+
chr10	73934334	73934860	blastnMacaque.Locus_273661	.	+
chr10	75764895	75787673	ENSG00000225761	.	+
chr10	75855924	75862185	ENSG00000228726	.	-
chr10	76185995	76186461	ENSG00000227539	.	+
chr10	76508660	76513488	blastnPan.Locus_72665	.	+
chr10	76558211	76573347	blastnMacaque.Locus_272327	.	-
chr10	76994362	76998801	blastnMouse.ENSMUSG00000090564	.	+
chr10	77190329	77191346	ENSG00000236842	.	-
chr10	77347162	77352445	Locus_38426	.	-
chr10	77391360	77391687	blastnMouse.CUFF.186367	.	-
chr10	77463026	77463398	blastnMacaque.Locus_271932	.	-
chr10	77729298	77754756	blastnMouse.Locus_40585	.	-
chr10	77737951	77740376	Locus_38447	.	-
chr10	77776262	77777969	CUFF.82277	.	-
chr10	78299528	78302485	blastnMouse.ENSMUSG00000068680	.	-
chr10	78484791	78490575	blastnMacaque.Locus_272091	.	-
chr10	78494989	78496707	blastnGorilla.Locus_465203	.	-
chr10	78545046	78545158	blastnMacaque.Locus_273229	.	+
chr10	78664583	78709221	ENSG00000227323	.	+
chr10	78682684	78685434	blastnMacaque.Locus_273656	.	+
chr10	78907410	78909858	ENSG00000225497	.	+
chr10	79122536	79123286	blastnMacaque.Locus_273101	.	+
chr10	79145973	79146306	blastnMacaque.Locus_274165	.	+
chr10	79182782	79190105	Locus_37640	.	+
chr10	79298651	79298889	blastnPan.CUFF.182169	.	+
chr10	79378486	79380088	Locus_37463	.	+
chr10	79407371	79407531	blastnMouse.Locus_40556	.	-
chr10	79470272	79470983	Locus_38559	.	-
chr10	79924656	79924804	blastnMouse.ENSMUSG00000048628	.	-
chr10	79927970	79930058	CUFF.82641	.	-
chr10	79989271	80022678	blastnMouse.Locus_40527	.	+
chr10	79992177	79992967	Locus_37152	.	+
chr10	80008497	80434724	ENSG00000230417	.	+
chr10	80027085	80090352	ENSG00000227136	.	+
chr10	80053599	80060760	ENSG00000229543	.	+
chr10	80112354	80115857	ENSG00000230229	.	+
chr10	80133683	80156330	CUFF.82668	.	+
chr10	80160165	80167262	blastnMacaque.Locus_271844	.	-
chr10	80167015	80181156	blastnMacaque.Locus_273284	.	+
chr10	80181291	80181475	blastnMouse.Locus_39767	.	+
chr10	80194140	80197332	blastnGorilla.Locus_464620	.	-
chr10	80271598	80284906	blastnMacaque.Locus_274133	.	+
chr10	80392389	80405501	blastnGorilla.Locus_465331	.	-
chr10	80416814	80416948	blastnMouse.Locus_40286	.	+
chr10	80465744	80501458	blastnGorilla.Locus_464603	.	-
chr10	80508106	80508249	blastnPlatypus.Locus_75532	.	-
chr10	80514221	80523155	blastnPan.CUFF.182362	.	-
chr10	80529541	80536482	CUFF.82685	.	+
chr10	80593954	80594040	blastnMacaque.Locus_272274	.	-
chr10	80673647	80679042	blastnPan.Locus_73358	.	-
chr10	80696632	80696918	blastnMacaque.Locus_273059	.	+
chr10	80713236	80715190	blastnGorilla.Locus_464751	.	-
chr10	80715310	80720549	blastnGorilla.Locus_464209	.	+
chr10	80763861	80766007	Locus_37837	.	+
chr10	80778561	80779782	Locus_38415	.	-
chr10	80936777	80939437	blastnMacaque.Locus_272456	.	-
chr10	81388513	81391944	ENSG00000226676	.	-
chr10	81563813	81586350	ENSG00000225484	.	-
chr10	82023445	82024676	blastnMacaque.Locus_272662	.	-
chr10	82087764	82087973	blastnPan.Locus_72900	.	+
chr10	82148380	82151719	blastnPan.CUFF.182934	.	-
chr10	82409553	82413488	ENSG00000231082	.	+
chr10	82795178	82796375	blastnMacaque.Locus_273109	.	+
chr10	82860299	82868570	blastnPan.Locus_73565	.	-
chr10	82865526	82892898	blastnMacaque.Locus_274049	.	+
chr10	83590874	83598729	Locus_36970	.	+
chr10	83624058	83625095	Locus_36934	.	+
chr10	84238554	84238721	blastnMouse.Locus_40196	.	-
chr10	84862411	84868030	Locus_37352	.	+
chr10	84953694	84969294	blastnMacaque.Locus_272199	.	-
chr10	85127065	85127279	blastnMacaque.Locus_273878	.	+
chr10	85306754	85307824	blastnGorilla.Locus_463610	.	+
chr10	85392252	85409136	Locus_37294	.	+
chr10	85432162	85435195	ENSG00000233945	.	-
chr10	85437480	85439699	blastnGorilla.Locus_465280	.	-
chr10	85596235	85612392	blastnMouse.Locus_40789	.	+
chr10	85673992	85675152	Locus_38492	.	-
chr10	85737718	85738577	blastnMacaque.Locus_272150	.	-
chr10	85796018	85809121	blastnGorilla.Locus_464986	.	-
chr10	85852198	85852828	blastnMacaque.Locus_272531	.	-
chr10	86953177	86957714	ENSG00000237267	.	-
chr10	86998459	86998855	blastnGorilla.Locus_464455	.	+
chr10	87138215	87138606	Locus_38107	.	-
chr10	87191699	87192271	ENSG00000223993	.	-
chr10	87209349	87251753	ENSG00000230962	.	+
chr10	87297069	87298929	blastnGorilla.Locus_464892	.	-
chr10	87299915	87318063	Locus_38255	.	-
chr10	87352337	87352727	blastnGorilla.Locus_465464	.	-
chr10	87874326	87875001	blastnGorilla.Locus_463557	.	+
chr10	88173332	88173437	blastnMouse.ENSMUSG00000085825	.	-
chr10	88296213	88297142	blastnMacaque.Locus_118846	.	+
chr10	88873711	88875280	ENSG00000237280	.	+
chr10	89367742	89419036	ENSG00000225913	.	+
chr10	89638449	89640184	ENSG00000224745	.	+
chr10	89737109	89739431	blastnGorilla.Locus_463489	.	+
chr10	89788591	89790330	blastnMacaque.Locus_272471	.	+
chr10	89832454	89840364	XLOC_008895	.	-
chr10	89873137	89873232	blastnMacaque.Locus_272402	.	+
chr10	89883803	89885623	blastnMacaque.Locus_273395	.	-
chr10	90004289	90004374	blastnMouse.Locus_74455	.	+
chr10	90628792	90630270	blastnGorilla.Locus_465384	.	-
chr10	90789621	90792766	XLOC_008549	.	+
chr10	91215821	91227897	ENSG00000234452	.	+
chr10	91405039	91410424	ENSG00000232936	.	+
chr10	91406046	91410579	ENSG00000225836	.	-
chr10	91424772	91425391	blastnMacaque.Locus_272590	.	+
chr10	91441052	91442885	blastnMacaque.Locus_273651	.	-
chr10	91552342	91552709	blastnPan.Locus_72492	.	+
chr10	91569879	91570220	blastnGorilla.CUFF.387840	.	-
chr10	91613273	91674712	XLOC_008554	.	+
chr10	91923670	91965545	XLOC_008555	.	+
chr10	91939652	91939899	blastnGorilla.Locus_465279	.	-
chr10	92086323	92086412	blastnMacaque.Locus_272061	.	+
chr10	92088053	92091740	blastnMacaque.Locus_272025	.	+
chr10	92162278	92300562	ENSG00000236373	.	-
chr10	92213927	92290873	ENSG00000224750	.	+
chr10	92293915	92339389	blastnMacaque.Locus_272974	.	+
chr10	92720833	92757505	ENSG00000225525	.	-
chr10	92735034	92736758	CUFF.84740	.	-
chr10	92741635	92750450	XLOC_008559	.	+
chr10	92793811	92796960	XLOC_008903	.	-
chr10	92805487	92821916	ENSG00000224851	.	+
chr10	92862884	92872371	Locus_37481	.	+
chr10	93057348	93067318	blastnMacaque.Locus_271993	.	+
chr10	93120753	93139109	blastnPan.Locus_72520	.	+
chr10	93290460	93316856	blastnMacaque.Locus_273405	.	-
chr10	93305811	93307718	blastnOrangutan.Locus_106021	.	+
chr10	93316268	93317573	Locus_37049	.	+
chr10	93335036	93340512	XLOC_008562	.	+
chr10	94178255	94180347	ENSG00000256759	.	-
chr10	94819420	94820183	ENSG00000226425	.	-
chr10	95841707	95868542	ENSG00000232913	.	-
chr10	95984917	95987045	ENSG00000228553	.	-
chr10	96039763	96043218	ENSG00000241714	.	-
chr10	96042918	96046828	ENSG00000229130	.	-
chr10	97838985	97839402	blastnPan.CUFF.185576	.	-
chr10	97963330	97963885	ENSG00000233789	.	+
chr10	98053537	98066452	ENSG00000229418	.	+
chr10	99571429	99573715	blastnMacaque.Locus_272600	.	+
chr10	99818466	99820273	blastnPan.Locus_73824	.	-
chr10	100112892	100128418	blastnPan.Locus_72484	.	+
chr10	101411746	101413662	ENSG00000229278	.	-
chr10	101528371	101530782	blastnPan.Locus_72916	.	+
chr10	101686767	101718138	ENSG00000227695	.	+
chr10	101744019	101744143	blastnMouse.Locus_74522	.	+
chr10	102419453	102430714	blastnOpossum.Locus_315503	.	-
chr10	102441279	102441498	blastnMacaque.Locus_273597	.	-
chr10	102466794	102466921	blastnOpossum.Locus_316900	.	-
chr10	102558450	102558612	blastnMacaque.Locus_273174	.	-
chr10	102625871	102627187	blastnMacaque.Locus_272988	.	+
chr10	102740264	102745371	ENSG00000236662	.	-
chr10	102936897	102937045	blastnGorilla.Locus_463874	.	+
chr10	102974724	102976229	CUFF.87005	.	+
chr10	102992009	103029905	ENSG00000227128	.	+
chr10	103012578	103023307	ENSG00000229649	.	-
chr10	103044290	103045245	Locus_37180	.	+
chr10	103053081	103053264	blastnMouse.Locus_74859	.	-
chr10	103070775	103071262	ENSG00000225208	.	+
chr10	103082400	103082763	ENSG00000230967	.	-
chr10	103461754	103468158	ENSG00000224817	.	-
chr10	103507849	103508714	blastnGorilla.Locus_464584	.	-
chr10	103815737	103816079	blastnMouse.ENSMUSG00000090325	.	+
chr10	103848932	103862214	blastnPan.Locus_73744	.	-
chr10	105212603	105222452	ENSG00000234699	.	+
chr10	105308832	105310721	ENSG00000226431	.	+
chr10	105462390	105462597	blastnPan.CUFF.187641	.	+
chr10	105467228	105468659	CUFF.88844	.	+
chr10	106083127	106086762	ENSG00000228261	.	+
chr10	106111349	106113333	ENSG00000231233	.	-
chr10	106275391	106275507	blastnMacaque.Locus_273450	.	-
chr10	106347023	106353349	blastnMacaque.Locus_272107	.	+
chr10	106353597	106354995	blastnMacaque.Locus_273663	.	-
chr10	106375860	106376731	ENSG00000237761	.	+
chr10	106424368	106425974	ENSG00000226387	.	-
chr10	107032181	107033096	Locus_37613	.	+
chr10	107063591	107063719	blastnGorilla.Locus_463689	.	+
chr10	107087881	107095447	Locus_37053	.	+
chr10	107201224	107201325	blastnMouse.Locus_74309	.	+
chr10	107220932	107229267	CUFF.87983	.	-
chr10	107249354	107480549	ENSG00000236043	.	-
chr10	107295281	107295463	blastnMouse.Locus_74419	.	+
chr10	107568533	107580149	ENSG00000229466	.	-
chr10	107831021	107832039	Locus_38399	.	-
chr10	107858952	107860090	CUFF.88018	.	-
chr10	107897889	107899808	Locus_38183	.	-
chr10	108041112	108041217	blastnMacaque.Locus_273444	.	-
chr10	108045211	108083285	Locus_37245	.	+
chr10	109136308	109160994	ENSG00000230151	.	+
chr10	109302895	109303122	blastnGorilla.Locus_463737	.	+
chr10	109355536	109411823	blastnMacaque.Locus_272494	.	+
chr10	109631334	109829052	ENSG00000229981	.	-
chr10	109658730	109659311	blastnPan.CUFF.187985	.	+
chr10	110155396	110157018	Locus_37911	.	-
chr10	110209745	110226098	Locus_38141	.	-
chr10	110390754	110398369	blastnMacaque.Locus_272249	.	+
chr10	110677307	110677425	blastnPan.CUFF.187994	.	+
chr10	110682105	110683987	blastnPan.Locus_72468	.	+
chr10	110731194	110778612	Locus_37351	.	+
chr10	111496070	111500009	blastnMacaque.Locus_272598	.	+
chr10	111907694	111909514	CUFF.88407	.	-
chr10	112116844	112117227	blastnPan.CUFF.188180	.	+
chr10	112118861	112124627	blastnPan.CUFF.188182	.	-
chr10	112135329	112135986	blastnGorilla.Locus_464717	.	-
chr10	112159465	112161604	blastnPan.CUFF.188197	.	-
chr10	112257757	112258300	ENSG00000225461	.	-
chr10	112305413	112307703	XLOC_008611	.	+
chr10	112500575	112502551	Locus_38466	.	-
chr10	112874075	112877848	XLOC_008615	.	+
chr10	112883466	112884280	blastnGorilla.Locus_465511	.	-
chr10	112898797	112899914	blastnMacaque.Locus_272394	.	+
chr10	113284184	113284317	blastnMacaque.Locus_274139	.	-
chr10	113314373	113315736	blastnPan.Locus_72653	.	+
chr10	113585726	113589450	blastnMacaque.Locus_272228	.	+
chr10	113593617	113614731	blastnMacaque.Locus_272359	.	+
chr10	113816560	113856221	blastnMacaque.Locus_272803	.	+
chr10	114166052	114170478	ENSG00000232934	.	-
chr10	114431571	114437578	ENSG00000233340	.	-
chr10	114447364	114511234	ENSG00000234221	.	+
chr10	114843553	114846535	ENSG00000237996	.	+
chr10	114877385	114877526	blastnOpossum.Locus_315464	.	-
chr10	115019914	115021626	blastnMacaque.Locus_273485	.	-
chr10	115204973	115205086	blastnMouse.CUFF.146580	.	+
chr10	115244764	115252063	XLOC_008955	.	-
chr10	115282517	115291897	XLOC_008620	.	+
chr10	115470440	115479091	ENSG00000234393	.	-
chr10	115718561	115718781	blastnMacaque.Locus_272711	.	+
chr10	115745067	115751194	blastnMouse.Locus_74695	.	+
chr10	115767944	115777979	XLOC_008624	.	+
chr10	115824155	115824588	blastnMouse.Locus_74757	.	+
chr10	115828068	115828941	blastnMacaque.Locus_272180	.	+
chr10	116634641	116637175	blastnGorilla.Locus_465363	.	-
chr10	116761435	116762452	blastnMacaque.Locus_273132	.	-
chr10	116785896	116785974	blastnOpossum.Locus_319198	.	+
chr10	116786274	116786533	blastnMacaque.Locus_274048	.	-
chr10	118041366	118041540	blastnMouse.Locus_74390	.	+
chr10	118518274	118521999	blastnMacaque.Locus_273335	.	-
chr10	118529348	118533147	Locus_38471	.	-
chr10	118579753	118582672	blastnPan.Locus_73923	.	-
chr10	118592512	118609716	ENSG00000225302	.	-
chr10	118904091	118928566	ENSG00000234474	.	-
chr10	118927304	118943186	blastnMacaque.Locus_272521	.	+
chr10	118991976	118993272	Locus_37629	.	+
chr10	118999111	119001434	ENSG00000225936	.	-
chr10	119171407	119172134	blastnMacaque.Locus_274002	.	-
chr10	119315656	119318923	blastnOrangutan.Locus_129553	.	+
chr10	119321595	119331968	ENSG00000235198	.	-
chr10	119480565	119483902	Locus_37291	.	+
chr10	119494824	119512827	ENSG00000234952	.	+
chr10	119507725	119509788	Locus_37526	.	+
chr10	119539195	119551726	blastnGorilla.Locus_464958	.	-
chr10	119598775	119599224	blastnGorilla.Locus_463755	.	+
chr10	119666745	119694475	blastnMacaque.Locus_273998	.	-
chr10	119695350	119699038	Locus_37963	.	-
chr10	119759555	119759776	blastnMouse.ENSMUSG00000090965	.	-
chr10	119809621	119809870	blastnMouse.ENSMUSG00000091378	.	+
chr10	120001076	120027222	ENSG00000238276	.	+
chr10	120042928	120044301	blastnMacaque.Locus_273973	.	-
chr10	120048994	120049164	blastnMacaque.Locus_273642	.	-
chr10	120116620	120124615	ENSG00000232139	.	+
chr10	120181682	120181781	blastnPlatypus.Locus_60547	.	-
chr10	120543867	120546598	CUFF.89640	.	-
chr10	120616800	120616898	blastnMouse.Locus_75448	.	-
chr10	120660738	120663243	blastnPan.Locus_73315	.	-
chr10	120737470	120737737	blastnMacaque.Locus_273473	.	-
chr10	120763048	120763396	ENSG00000229272	.	-
chr10	121070619	121070713	blastnGorilla.Locus_464977	.	-
chr10	121073779	121075157	blastnPan.Locus_73403	.	-
chr10	121446300	121447027	blastnMacaque.Locus_273751	.	-
chr10	121450860	121452582	CUFF.89981	.	-
chr10	121711367	121714112	Locus_37565	.	+
chr10	121861952	121863423	Locus_38121	.	-
chr10	121932085	121968507	ENSG00000228270	.	+
chr10	122368120	122573702	Locus_37443	.	+
chr10	122705678	122705753	blastnMouse.Locus_60053	.	+
chr10	122713741	122714200	Locus_37199	.	+
chr10	122896808	122898528	blastnMacaque.Locus_273161	.	-
chr10	123072224	123072451	blastnPlatypus.Locus_164829	.	+
chr10	123374939	123375353	ENSG00000223432	.	-
chr10	123495818	123499245	ENSG00000224250	.	+
chr10	124204401	124205682	blastnMacaque.Locus_272465	.	+
chr10	124470973	124471205	blastnMacaque.Locus_273705	.	-
chr10	124480772	124485909	blastnMacaque.Locus_273215	.	-
chr10	124863445	124863607	blastnChicken.Locus_87401	.	+
chr10	124952889	124954369	blastnMacaque.Locus_272575	.	+
chr10	125034390	125036271	blastnMacaque.Locus_274146	.	-
chr10	125206315	125206935	blastnMacaque.Locus_273466	.	-
chr10	125223530	125226672	blastnMacaque.Locus_273102	.	-
chr10	125231625	125231733	blastnMacaque.Locus_273219	.	-
chr10	125257864	125261890	blastnMacaque.Locus_273486	.	-
chr10	125264072	125270639	Locus_37605	.	+
chr10	125307804	125308583	blastnPan.CUFF.190513	.	-
chr10	125318903	125321726	Locus_36967	.	+
chr10	125333743	125343283	ENSG00000234542	.	+
chr10	125395375	125395500	blastnPan.Locus_73079	.	+
chr10	125536186	125537265	ENSG00000231138	.	+
chr10	125593793	125595788	blastnMacaque.Locus_272629	.	+
chr10	125711612	125754243	Locus_37859	.	-
chr10	125725075	125725526	Locus_37535	.	+
chr10	125754398	125755854	Locus_37902	.	-
chr10	125948192	125994231	Locus_38455	.	-
chr10	125994987	125995946	Locus_38206	.	-
chr10	126137201	126138530	blastnMouse.ENSMUSG00000087657	.	+
chr10	126213462	126219866	blastnPan.Locus_73653	.	-
chr10	126918806	126920404	Locus_37507	.	+
chr10	127182783	127183649	Locus_37536	.	+
chr10	127227849	127228273	blastnGorilla.Locus_464355	.	+
chr10	127231613	127232548	blastnGorilla.Locus_464583	.	-
chr10	127262940	127273728	ENSG00000237675	.	+
chr10	127278743	127291762	CUFF.91001	.	+
chr10	127433296	127439035	ENSG00000236991	.	-
chr10	127908609	127912019	blastnMacaque.Locus_271928	.	+
chr10	128083864	128095060	CUFF.91190	.	-
chr10	128102438	128110448	ENSG00000235180	.	-
chr10	128318405	128320858	blastnMacaque.Locus_272109	.	+
chr10	128811765	128814220	ENSG00000232935	.	-
chr10	128823205	128824687	ENSG00000223528	.	-
chr10	128870071	128872382	blastnGorilla.Locus_465262	.	-
chr10	129256792	129257199	blastnMacaque.Locus_273936	.	-
chr10	129399421	129399706	blastnMacaque.Locus_274162	.	-
chr10	129645721	129646836	blastnGorilla.Locus_465194	.	-
chr10	129653362	129655759	blastnMacaque.Locus_274021	.	-
chr10	129732962	129738478	ENSG00000227076	.	+
chr10	129845716	129846104	blastnMouse.ENSMUSG00000086609	.	-
chr10	129952553	129952782	blastnGorilla.Locus_464394	.	+
chr10	130086808	130086930	blastnMouse.CUFF.48969	.	+
chr10	130230111	130232378	blastnPan.CUFF.191388	.	+
chr10	130246734	130248658	blastnMacaque.Locus_272062	.	+
chr10	130321470	130322986	Locus_37853	.	-
chr10	130519526	130520665	blastnOpossum.Locus_314731	.	+
chr10	130580189	130602572	Locus_37001	.	+
chr10	130653004	130653234	blastnOpossum.Locus_320776	.	-
chr10	130671897	130672447	blastnMouse.Locus_59955	.	+
chr10	130710269	130710830	blastnGorilla.Locus_464291	.	+
chr10	130711143	130714535	ENSG00000224190	.	+
chr10	130833655	130834943	XLOC_008992	.	-
chr10	130964098	130964826	blastnGorilla.Locus_464575	.	-
chr10	130977899	130978011	blastnPlatypus.Locus_165074	.	+
chr10	130997438	130997754	blastnMacaque.Locus_273322	.	-
chr10	131076515	131089986	ENSG00000225424	.	+
chr10	131085893	131086415	blastnPan.Locus_73577	.	-
chr10	131107497	131107588	blastnMacaque.Locus_272789	.	+
chr10	131158745	131160024	blastnGorilla.Locus_465134	.	-
chr10	131164449	131166765	Locus_37079	.	+
chr10	131170738	131179101	Locus_38196	.	-
chr10	131498980	131499526	ENSG00000237224	.	-
chr10	131592250	131592394	blastnMouse.Locus_60086	.	+
chr10	131823991	131824737	blastnGorilla.CUFF.393841	.	-
chr10	131833189	131834721	blastnPan.Locus_73943	.	-
chr10	132011022	132050307	Locus_37124	.	+
chr10	132233187	132236396	blastnGorilla.Locus_464881	.	-
chr10	132236448	132236855	blastnGorilla.Locus_464392	.	+
chr10	132258628	132281439	blastnPan.CUFF.191649	.	+
chr10	132283612	132283708	blastnMacaque.Locus_273182	.	-
chr10	132287439	132288150	blastnMacaque.Locus_273788	.	-
chr10	132294265	132296562	blastnPan.CUFF.191654	.	+
chr10	132297373	132298268	blastnMacaque.Locus_272367	.	+
chr10	132313446	132316590	blastnPan.CUFF.191659	.	-
chr10	132323432	132339731	blastnMacaque.Locus_272769	.	+
chr10	132358393	132375710	blastnMacaque.Locus_271940	.	+
chr10	132498514	132500203	blastnMacaque.Locus_272861	.	+
chr10	132511722	132511877	blastnGorilla.Locus_463651	.	+
chr10	132515680	132535847	blastnMacaque.Locus_272927	.	+
chr10	132595925	132598276	blastnGorilla.Locus_463744	.	+
chr10	132599988	132601432	blastnGorilla.CUFF.393963	.	-
chr10	132608003	132609030	XLOC_008997	.	-
chr10	132810523	132811943	blastnMacaque.Locus_273100	.	-
chr10	132830823	132832386	blastnOrangutan.Locus_129604	.	-
chr10	132843175	132844271	blastnMacaque.Locus_273152	.	-
chr10	133209213	133210615	blastnMacaque.Locus_271959	.	+
chr10	133276048	133276549	blastnPan.CUFF.191716	.	+
chr10	133315893	133316766	blastnGorilla.Locus_464210	.	+
chr10	133454227	133455011	XLOC_008998	.	-
chr10	133483937	133484198	blastnMacaque.Locus_271874	.	+
chr10	133496434	133496560	blastnMacaque.Locus_272606	.	+
chr10	133502617	133502964	blastnGorilla.Locus_464869	.	-
chr10	133508041	133508597	blastnGorilla.CUFF.393999	.	+
chr10	133566304	133566386	blastnMouse.CUFF.49102	.	+
chr10	133585003	133587751	blastnGorilla.Locus_465483	.	-
chr10	133637796	133637910	blastnOpossum.Locus_319871	.	-
chr10	133664310	133665914	XLOC_008999	.	-
chr10	133821407	133824860	XLOC_008674	.	+
chr10	133835756	133836173	blastnOrangutan.Locus_106300	.	+
chr10	134106207	134108641	blastnPan.Locus_72772	.	+
chr10	134247237	134254988	ENSG00000234311	.	-
chr10	134270227	134270992	blastnPan.Locus_72680	.	+
chr10	134275257	134276121	blastnMacaque.Locus_273791	.	-
chr10	134325130	134331695	ENSG00000226900	.	-
chr10	134334331	134335953	ENSG00000229081	.	-
chr10	134757471	134778928	ENSG00000232903	.	-
chr10	134765356	134765892	blastnOrangutan.Locus_106951	.	-
chr10	134794801	134796149	blastnGorilla.CUFF.394445	.	-
chr10	134827223	134828171	XLOC_008678	.	+
chr10	135258391	135259729	blastnGorilla.Locus_463636	.	+
chr11	565660	568457	ENSG00000247095	.	-
chr11	1043527	1049422	blastnOrangutan.Locus_120391	.	+
chr11	1049880	1055749	ENSG00000254872	.	+
chr11	1059246	1059425	blastnGorilla.Locus_95925	.	-
chr11	1330999	1331937	ENSG00000255153	.	+
chr11	1358323	1359149	blastnPan.CUFF.193487	.	-
chr11	1359407	1365541	blastnGorilla.Locus_94942	.	+
chr11	1369280	1370977	blastnMacaque.Locus_245829	.	-
chr11	1381893	1384014	Locus_46662	.	+
chr11	1666072	1666293	blastnMacaque.Locus_246620	.	-
chr11	1669674	1670041	blastnPan.Locus_82455	.	-
chr11	1674031	1674278	blastnMacaque.CUFF.189397	.	+
chr11	1695472	1696504	CUFF.92899	.	-
chr11	1792623	1793111	XLOC_009354	.	-
chr11	1798160	1799818	ENSG00000230834	.	-
chr11	1923877	1929145	ENSG00000229671	.	+
chr11	2012326	2014699	ENSG00000232987	.	+
chr11	2016406	2022700	ENSG00000130600	.	-
chr11	2170350	2171022	blastnMouse.ENSMUSG00000086266	.	+
chr11	2228478	2231426	blastnMacaque.Locus_245514	.	-
chr11	2231561	2234403	blastnMacaque.Locus_245201	.	+
chr11	2236099	2236358	blastnMacaque.Locus_244043	.	+
chr11	2452420	2452672	blastnMacaque.Locus_244679	.	+
chr11	2861365	2883420	ENSG00000229414	.	-
chr11	3050624	3062490	ENSG00000247473	.	+
chr11	3210776	3211159	ENSG00000234791	.	+
chr11	3247291	3254068	ENSG00000224513	.	+
chr11	4687955	4696290	Locus_46022	.	+
chr11	4894161	4902624	Locus_47170	.	-
chr11	5226271	5228538	ENSG00000224091	.	+
chr11	5959981	5966214	ENSG00000255257	.	+
chr11	6027662	6028272	blastnGorilla.Locus_94074	.	+
chr11	6271140	6271296	blastnMacaque.Locus_245247	.	-
chr11	6301577	6316518	Locus_46910	.	-
chr11	6372572	6373582	CUFF.93599	.	-
chr11	6378184	6378902	blastnPan.CUFF.194644	.	-
chr11	6384029	6386497	ENSG00000254443	.	+
chr11	6624872	6625650	ENSG00000254400	.	-
chr11	6640021	6640995	ENSG00000255680	.	+
chr11	7115211	7119801	Locus_46555	.	+
chr11	7244164	7252094	ENSG00000255179	.	+
chr11	7590097	7593277	ENSG00000254864	.	-
chr11	7726835	7731064	ENSG00000254707	.	+
chr11	7764857	7764962	blastnMacaque.Locus_246443	.	+
chr11	8081585	8090920	ENSG00000248332	.	+
chr11	8190714	8201887	ENSG00000246820	.	+
chr11	8235100	8236718	blastnMacaque.Locus_246300	.	+
chr11	8333994	8334826	blastnMacaque.Locus_246046	.	+
chr11	9776317	9787083	ENSG00000245522	.	-
chr11	10324204	10325251	ENSG00000254554	.	-
chr11	10731367	10731458	blastnMouse.CUFF.45744	.	+
chr11	10948293	10949495	XLOC_009066	.	+
chr11	10952870	10955257	Locus_46296	.	+
chr11	11004489	11005309	blastnMacaque.Locus_246720	.	+
chr11	11008018	11010676	blastnMacaque.Locus_246421	.	+
chr11	11022873	11023008	blastnMacaque.Locus_245696	.	+
chr11	11033592	11033862	blastnMacaque.Locus_245909	.	+
chr11	11042417	11050241	Locus_46606	.	+
chr11	11042679	11044570	blastnMacaque.Locus_245049	.	-
chr11	11049432	11050808	blastnMacaque.CUFF.195767	.	+
chr11	11173944	11178077	Locus_47590	.	-
chr11	11264735	11266408	ENSG00000255260	.	-
chr11	11268802	11287025	blastnPan.CUFF.195653	.	-
chr11	11591631	11595329	ENSG00000255462	.	+
chr11	11599943	11600379	blastnMacaque.Locus_246227	.	+
chr11	12108438	12110988	ENSG00000255400	.	+
chr11	12491074	12491218	blastnMouse.ENSMUSG00000085049	.	-
chr11	12559630	12562514	ENSG00000254847	.	-
chr11	12654492	12654789	blastnGorilla.Locus_95209	.	+
chr11	12668194	12689039	Locus_46096	.	+
chr11	12683884	12685249	XLOC_009376	.	-
chr11	12743361	12743411	blastnMacaque.Locus_244469	.	-
chr11	12754739	12757561	blastnMacaque.Locus_244744	.	-
chr11	12985711	12988738	blastnMacaque.Locus_245815	.	+
chr11	13022637	13030706	ENSG00000254670	.	-
chr11	13062986	13063141	blastnMouse.Locus_59211	.	+
chr11	13076162	13156386	ENSG00000255558	.	-
chr11	13131210	13134158	blastnGorilla.Locus_96482	.	-
chr11	13136741	13137519	blastnPan.CUFF.196130	.	+
chr11	13806937	13869549	ENSG00000255411	.	+
chr11	13942997	13948776	ENSG00000254438	.	-
chr11	14633573	14640097	blastnMouse.ENSMUSG00000087475	.	-
chr11	15467595	15467693	blastnMacaque.Locus_245460	.	+
chr11	15468383	15469213	blastnMacaque.Locus_246186	.	+
chr11	15502197	15504661	Locus_46046	.	+
chr11	15574401	15612644	ENSG00000254946	.	+
chr11	15593569	15645472	ENSG00000254789	.	-
chr11	15645476	15726914	ENSG00000254695	.	+
chr11	15668491	15671363	blastnMacaque.Locus_244890	.	-
chr11	15865609	15866000	blastnMacaque.Locus_246383	.	+
chr11	15879072	15879234	blastnGorilla.Locus_95094	.	+
chr11	15897137	15902531	blastnMacaque.Locus_245969	.	+
chr11	15932324	15948989	ENSG00000254661	.	+
chr11	16980950	16981351	blastnMouse.CUFF.46557	.	+
chr11	17236261	17236602	blastnPan.CUFF.196784	.	-
chr11	17716569	17719018	ENSG00000254586	.	+
chr11	17716814	17719001	ENSG00000255335	.	-
chr11	18728084	18762115	ENSG00000254966	.	+
chr11	19093360	19093596	blastnGorilla.Locus_95486	.	-
chr11	19258878	19259019	blastnMouse.ENSMUSG00000085995	.	+
chr11	19332364	19333348	CUFF.96515	.	+
chr11	19402031	19406561	ENSG00000255270	.	+
chr11	19502166	19502501	blastnMacaque.Locus_243989	.	-
chr11	19532437	19541443	ENSG00000254622	.	-
chr11	20141230	20142178	ENSG00000254894	.	-
chr11	20691971	20692843	ENSG00000254906	.	-
chr11	21059439	21059576	blastnMouse.Locus_60847	.	-
chr11	21281607	21284116	ENSG00000255167	.	-
chr11	21958280	21958501	blastnMacaque.Locus_244081	.	-
chr11	22134994	22138547	ENSG00000254820	.	+
chr11	22305276	22359791	ENSG00000254768	.	-
chr11	22454045	22494242	blastnMacaque.Locus_246223	.	+
chr11	22467234	22513565	ENSG00000255323	.	-
chr11	22510851	22512986	Locus_46016	.	+
chr11	22513658	22531940	ENSG00000255357	.	+
chr11	22850926	22966939	ENSG00000246225	.	+
chr11	22864046	22864191	blastnMacaque.Locus_244229	.	-
chr11	22868903	22881972	ENSG00000255359	.	-
chr11	23235252	23242603	blastnMacaque.Locus_243964	.	-
chr11	23752134	23818516	ENSG00000255193	.	+
chr11	23782876	23829778	ENSG00000254861	.	-
chr11	23927441	23954032	blastnMacaque.Locus_244499	.	-
chr11	24064846	24064944	blastnGorilla.Locus_94491	.	+
chr11	25238491	25239342	blastnMacaque.Locus_245675	.	+
chr11	25945735	25948355	ENSG00000254754	.	+
chr11	26929258	26929586	blastnMacaque.Locus_244574	.	-
chr11	27024490	27026988	blastnMacaque.Locus_244736	.	-
chr11	27223860	27225399	Locus_46712	.	+
chr11	27253456	27255915	Locus_45778	.	+
chr11	27315128	27317628	CUFF.97133	.	-
chr11	27639173	27656174	ENSG00000254934	.	-
chr11	27717859	27899195	ENSG00000255496	.	-
chr11	28000216	28041122	ENSG00000255094	.	-
chr11	28373654	28554355	ENSG00000255322	.	+
chr11	29141616	29141764	blastnChicken.CUFF.250908	.	-
chr11	29357425	29615842	ENSG00000254530	.	-
chr11	29404803	29404926	blastnGorilla.Locus_94093	.	+
chr11	29540623	29574186	ENSG00000255029	.	+
chr11	29616465	29652211	ENSG00000255117	.	+
chr11	29664723	29682418	blastnMacaque.Locus_246117	.	+
chr11	29950131	29959352	blastnMacaque.Locus_244918	.	-
chr11	30065605	30105890	ENSG00000254532	.	-
chr11	30113638	30113729	blastnMacaque.Locus_246340	.	+
chr11	30129484	30134660	blastnMacaque.Locus_246135	.	+
chr11	30381557	30383633	Locus_46850	.	-
chr11	30386396	30386598	blastnChicken.Locus_128034	.	-
chr11	30605677	30652055	ENSG00000254489	.	+
chr11	30617557	30779644	blastnMacaque.Locus_244798	.	-
chr11	30657194	30660172	blastnMouse.ENSMUSG00000085218	.	+
chr11	30707956	30718630	Locus_47641	.	-
chr11	30737391	30739395	blastnMouse.ENSMUSG00000087225	.	+
chr11	31327232	31336095	ENSG00000255525	.	+
chr11	31658875	31789501	ENSG00000228061	.	-
chr11	32007473	32008098	blastnGorilla.Locus_96349	.	-
chr11	32016729	32016899	blastnOpossum.Locus_421117	.	-
chr11	32057527	32063108	ENSG00000254584	.	-
chr11	32068992	32074806	ENSG00000254836	.	-
chr11	32086458	32093719	ENSG00000254627	.	+
chr11	32154245	32165125	ENSG00000255375	.	+
chr11	32182681	32185158	blastnMacaque.Locus_245271	.	-
chr11	32185334	32186672	blastnMacaque.Locus_245609	.	+
chr11	32203666	32205048	blastnMacaque.Locus_244453	.	-
chr11	32210475	32219855	blastnMacaque.Locus_246216	.	+
chr11	32398546	32398660	blastnGorilla.Locus_96200	.	-
chr11	32500467	32501246	blastnMouse.ENSMUSG00000074987	.	+
chr11	33831182	33832045	blastnGorilla.Locus_95056	.	+
chr11	34714000	34723562	XLOC_009106	.	+
chr11	34736675	34754120	Locus_46454	.	+
chr11	34771661	34771756	blastnMouse.ENSMUSG00000086957	.	+
chr11	35086673	35095505	XLOC_009415	.	-
chr11	35150431	35159579	ENSG00000255521	.	-
chr11	35234097	35235554	ENSG00000251194	.	+
chr11	35325502	35327675	blastnMouse.ENSMUSG00000087185	.	+
chr11	35440604	35442549	ENSG00000255542	.	+
chr11	35600978	35606858	ENSG00000254669	.	-
chr11	35896766	35898464	blastnMacaque.Locus_245956	.	+
chr11	35936601	35940289	ENSG00000254919	.	-
chr11	36280622	36283521	blastnPan.CUFF.199197	.	+
chr11	36317687	36317795	blastnMouse.ENSMUSG00000087465	.	-
chr11	36408071	36409800	ENSG00000255186	.	+
chr11	36961083	36961259	blastnMacaque.Locus_245255	.	-
chr11	37018121	37018334	blastnMouse.Locus_33973	.	-
chr11	37108055	37114954	blastnMacaque.Locus_244849	.	-
chr11	37477880	37477998	blastnMacaque.Locus_246178	.	+
chr11	37960151	37976213	ENSG00000254516	.	+
chr11	38192641	38199349	blastnMacaque.Locus_245053	.	-
chr11	38210660	38211384	XLOC_009108	.	+
chr11	38346747	38358458	blastnPan.Locus_81768	.	-
chr11	38436140	38436247	blastnPan.CUFF.404757	.	-
chr11	38639814	38667906	ENSG00000255175	.	-
chr11	38668026	38695791	ENSG00000254562	.	+
chr11	38699009	38707912	Locus_45748	.	+
chr11	38891618	38901847	Locus_46987	.	-
chr11	39115323	39115911	XLOC_009419	.	-
chr11	39258617	39258745	blastnOpossum.Locus_419528	.	+
chr11	39359484	39396661	Locus_46044	.	+
chr11	39959881	39990035	Locus_46656	.	+
chr11	41518904	41735998	ENSG00000255388	.	-
chr11	41542734	41543940	blastnPan.Locus_82518	.	-
chr11	41846978	41847100	blastnMacaque.Locus_244676	.	-
chr11	41877470	41897547	ENSG00000255279	.	+
chr11	42014935	42185401	ENSG00000255300	.	-
chr11	42088520	42101733	Locus_45743	.	+
chr11	42204842	42275262	ENSG00000255109	.	-
chr11	42507989	42523444	blastnMacaque.Locus_244516	.	-
chr11	42600937	42615149	blastnMacaque.Locus_245683	.	+
chr11	42618213	42640619	blastnMacaque.Locus_245363	.	+
chr11	42699169	42699279	blastnMacaque.Locus_244780	.	-
chr11	42839169	42844931	blastnOrangutan.Locus_120029	.	-
chr11	42996854	42997536	blastnMacaque.Locus_245641	.	+
chr11	43016392	43018590	blastnMacaque.Locus_245554	.	+
chr11	43534781	43535427	blastnMacaque.Locus_244432	.	-
chr11	43570036	43570219	blastnMacaque.Locus_246478	.	+
chr11	43851259	43902276	ENSG00000246250	.	-
chr11	43930842	43942494	ENSG00000244926	.	-
chr11	44029040	44029994	blastnMacaque.Locus_244678	.	-
chr11	44052763	44052999	blastnMacaque.Locus_244863	.	-
chr11	44338663	44340790	Locus_46880	.	-
chr11	44342689	44345022	blastnMacaque.Locus_245880	.	+
chr11	44360864	44400299	blastnMacaque.Locus_245578	.	+
chr11	44403740	44403934	blastnMouse.Locus_34122	.	-
chr11	44468753	44469314	blastnMacaque.Locus_244058	.	-
chr11	44490014	44491979	ENSG00000255451	.	+
chr11	44496218	44524979	Locus_46312	.	+
chr11	44540849	44542580	Locus_47055	.	-
chr11	44675064	44676832	blastnPan.Locus_81127	.	+
chr11	44716413	44717851	ENSG00000255079	.	-
chr11	45086384	45086497	blastnGorilla.Locus_94632	.	+
chr11	45275435	45276200	ENSG00000254497	.	+
chr11	45376922	45387672	ENSG00000254427	.	+
chr11	45404328	45406554	blastnMacaque.Locus_244118	.	-
chr11	45406672	45406950	blastnMacaque.Locus_246242	.	+
chr11	45420998	45422078	ENSG00000254651	.	+
chr11	45480998	45486528	blastnMacaque.Locus_244567	.	-
chr11	45527064	45527215	blastnMacaque.Locus_245613	.	-
chr11	45553488	45556662	blastnMacaque.Locus_246005	.	+
chr11	45584863	45587247	blastnMacaque.Locus_246165	.	+
chr11	45602136	45605024	ENSG00000254514	.	+
chr11	45702953	45704101	blastnPan.CUFF.199998	.	-
chr11	45755545	45757317	ENSG00000255426	.	-
chr11	45762277	45763480	Locus_46609	.	+
chr11	45772374	45773422	ENSG00000255226	.	-
chr11	45775305	45778211	blastnMacaque.Locus_244972	.	-
chr11	45834770	45846809	ENSG00000255447	.	+
chr11	46151128	46151270	blastnMouse.Locus_36437	.	+
chr11	46193498	46198656	ENSG00000255314	.	+
chr11	46277906	46296098	ENSG00000255007	.	-
chr11	46310956	46311060	blastnGorilla.Locus_95278	.	-
chr11	47215421	47217516	blastnMacaque.Locus_244051	.	-
chr11	47966025	47966221	blastnGorilla.Locus_93926	.	+
chr11	48125975	48126102	blastnMouse.ENSMUSG00000085471	.	-
chr11	50220031	50220973	CUFF.100523	.	-
chr11	56615954	56645554	ENSG00000255433	.	+
chr11	56920129	56920234	blastnMacaque.Locus_245066	.	-
chr11	56947249	56947328	blastnMouse.ENSMUSG00000085025	.	-
chr11	57219742	57219850	blastnMacaque.CUFF.191124	.	-
chr11	59176186	59178163	Locus_46066	.	+
chr11	59314666	59314755	blastnGorilla.Locus_95231	.	+
chr11	59383902	59407334	ENSG00000255139	.	+
chr11	59436785	59443514	ENSG00000255355	.	+
chr11	59661570	59663119	XLOC_009139	.	+
chr11	59792381	59798550	ENSG00000255393	.	+
chr11	60085057	60085782	XLOC_009141	.	+
chr11	60581405	60589212	ENSG00000255845	.	-
chr11	60595682	60598316	blastnGorilla.Locus_94516	.	+
chr11	60803037	60807639	XLOC_009143	.	+
chr11	60823209	60835007	ENSG00000256733	.	+
chr11	60943173	60943332	blastnMacaque.Locus_244917	.	-
chr11	61263912	61274329	ENSG00000255931	.	+
chr11	61275430	61276118	blastnMacaque.Locus_244399	.	-
chr11	61346847	61346890	blastnMouse.ENSMUSG00000091317	.	+
chr11	61369797	61379939	blastnGorilla.Locus_95193	.	+
chr11	61980899	62028021	ENSG00000254404	.	-
chr11	62158988	62160844	ENSG00000255126	.	-
chr11	62189317	62194196	ENSG00000255446	.	-
chr11	62272869	62273377	blastnGorilla.Locus_94997	.	+
chr11	62357121	62357959	ENSG00000254742	.	-
chr11	63405149	63426434	ENSG00000256789	.	+
chr11	63789259	63790872	Locus_46510	.	+
chr11	63796493	63798328	Locus_46144	.	+
chr11	63803742	63854647	ENSG00000256481	.	+
chr11	63839473	63839565	blastnMouse.Locus_75063	.	+
chr11	64014411	64016966	ENSG00000257086	.	-
chr11	64146934	64148766	CUFF.101954	.	+
chr11	64161814	64163303	ENSG00000231680	.	-
chr11	64177548	64187687	ENSG00000224456	.	-
chr11	64187769	64188570	Locus_46045	.	+
chr11	64268325	64272858	ENSG00000232500	.	+
chr11	64491790	64502075	blastnMouse.ENSMUSG00000084876	.	+
chr11	65254835	65256453	Locus_46812	.	-
chr11	65256594	65258316	blastnPan.Locus_80935	.	+
chr11	66044250	66044963	ENSG00000254452	.	-
chr11	66080324	66086708	ENSG00000254458	.	+
chr11	66176629	66184608	ENSG00000254510	.	+
chr11	66326337	66327855	ENSG00000250105	.	-
chr11	67372992	67374113	ENSG00000255119	.	+
chr11	68065315	68065432	blastnMacaque.Locus_244230	.	-
chr11	68065912	68068172	blastnPan.Locus_81167	.	+
chr11	68098293	68105660	blastnPan.Locus_82458	.	-
chr11	68437191	68437640	blastnMacaque.Locus_245305	.	-
chr11	68622702	68622864	blastnPan.Locus_82199	.	-
chr11	68625253	68625921	blastnGorilla.Locus_95257	.	-
chr11	68759628	68760220	blastnMacaque.Locus_245352	.	+
chr11	68764343	68765960	blastnMacaque.Locus_245762	.	+
chr11	68779899	68785913	ENSG00000256508	.	+
chr11	69002987	69015856	XLOC_009190	.	+
chr11	69017303	69018596	blastnPan.CUFF.204095	.	+
chr11	69229075	69231600	XLOC_009192	.	+
chr11	69240458	69244389	ENSG00000255980	.	+
chr11	69286465	69288697	blastnMacaque.Locus_246650	.	+
chr11	69290399	69291552	XLOC_009485	.	-
chr11	69291901	69294708	ENSG00000255774	.	-
chr11	69300576	69308402	Locus_46661	.	+
chr11	69345546	69346630	blastnPan.CUFF.204112	.	-
chr11	69518021	69520124	blastnMouse.ENSMUSG00000090767	.	+
chr11	69680126	69681839	XLOC_009195	.	+
chr11	69831982	69861921	ENSG00000255191	.	+
chr11	69902336	69911477	ENSG00000248844	.	-
chr11	70166034	70167521	ENSG00000254484	.	+
chr11	70204304	70204783	ENSG00000254495	.	-
chr11	70323382	70323697	ENSG00000227726	.	-
chr11	70412492	70417428	ENSG00000224119	.	-
chr11	70492270	70493667	ENSG00000236262	.	+
chr11	71450600	71458065	Locus_45859	.	+
chr11	71874366	71920285	ENSG00000204971	.	-
chr11	72121760	72123123	ENSG00000256403	.	+
chr11	72236508	72236583	blastnGorilla.Locus_96423	.	-
chr11	72354281	72370451	ENSG00000255808	.	+
chr11	72851835	72892741	ENSG00000256568	.	+
chr11	72885379	72885733	blastnMacaque.Locus_244788	.	+
chr11	72911525	72916441	XLOC_009207	.	+
chr11	74108594	74196787	ENSG00000254631	.	+
chr11	74120105	74127424	ENSG00000255440	.	+
chr11	74166393	74167870	ENSG00000254928	.	+
chr11	74853998	74855976	blastnPan.CUFF.205827	.	-
chr11	75346928	75349632	ENSG00000254630	.	-
chr11	75469500	75479692	ENSG00000247867	.	-
chr11	75486949	75487974	ENSG00000254826	.	+
chr11	75514476	75526451	ENSG00000255507	.	-
chr11	75625245	75626257	ENSG00000255081	.	+
chr11	75901769	75906115	ENSG00000254933	.	+
chr11	75945884	75947860	blastnMacaque.Locus_244172	.	+
chr11	75954649	75955851	blastnMacaque.Locus_244496	.	+
chr11	75980350	75981937	blastnMacaque.Locus_246581	.	-
chr11	75995475	76010330	Locus_45771	.	+
chr11	76134201	76136211	blastnMacaque.Locus_246492	.	-
chr11	76324934	76325139	blastnGorilla.Locus_95903	.	-
chr11	76325747	76327959	blastnMacaque.Locus_245223	.	+
chr11	76339140	76341407	ENSG00000255363	.	-
chr11	76346199	76351871	blastnPan.CUFF.206266	.	+
chr11	76386123	76414239	ENSG00000254975	.	+
chr11	76463774	76469359	XLOC_009221	.	+
chr11	76470960	76479267	ENSG00000254632	.	-
chr11	76493625	76494106	ENSG00000255100	.	-
chr11	76758856	76759934	CUFF.105734	.	-
chr11	76834749	76837201	ENSG00000254808	.	-
chr11	77348676	77388049	blastnMouse.ENSMUSG00000086993	.	+
chr11	77449725	77450613	ENSG00000255409	.	-
chr11	78244222	78269611	ENSG00000255084	.	+
chr11	78367078	78368888	blastnMouse.ENSMUSG00000087304	.	+
chr11	79306950	79311418	XLOC_009227	.	+
chr11	79471073	79472907	blastnGorilla.Locus_94564	.	+
chr11	79779989	79780127	blastnGorilla.Locus_95185	.	+
chr11	79848192	79868111	XLOC_009228	.	+
chr11	79871229	79873602	Locus_45999	.	+
chr11	80456340	80473869	ENSG00000255178	.	-
chr11	80800493	80808462	XLOC_009230	.	+
chr11	81418419	81419335	blastnMacaque.Locus_245861	.	-
chr11	81532343	81535946	XLOC_009516	.	-
chr11	81674331	81698855	ENSG00000254511	.	+
chr11	81675054	81681641	blastnPan.CUFF.206979	.	+
chr11	82270511	82270669	blastnMouse.Locus_61211	.	+
chr11	82314785	82354461	ENSG00000255246	.	-
chr11	82492579	82528188	ENSG00000255382	.	+
chr11	82856097	82859873	Locus_46025	.	+
chr11	83010109	83011064	blastnPan.CUFF.207119	.	-
chr11	83017561	83025045	Locus_46789	.	+
chr11	83057198	83058363	blastnMacaque.Locus_244879	.	-
chr11	83373700	83374768	blastnMacaque.Locus_244221	.	+
chr11	85780948	85781039	blastnMouse.ENSMUSG00000085650	.	+
chr11	85826550	85826668	blastnGorilla.Locus_96094	.	-
chr11	85849902	85873541	blastnMacaque.Locus_244422	.	+
chr11	85903829	85904524	ENSG00000254699	.	-
chr11	86282798	86285752	blastnMacaque.Locus_245064	.	+
chr11	86414141	86425134	ENSG00000254731	.	+
chr11	86428711	86431607	CUFF.107478	.	-
chr11	86438397	86476307	ENSG00000255250	.	+
chr11	86666754	86712001	ENSG00000246523	.	+
chr11	86901621	86924584	blastnMacaque.Locus_245924	.	-
chr11	87429246	87430303	ENSG00000255183	.	-
chr11	87430502	87430577	blastnMacaque.Locus_245148	.	+
chr11	87772223	87774631	blastnMacaque.Locus_245863	.	-
chr11	87794942	87831315	ENSG00000255102	.	-
chr11	87831759	87849003	ENSG00000255241	.	+
chr11	88157443	88160824	CUFF.107735	.	+
chr11	88897083	88897172	blastnMacaque.Locus_245262	.	+
chr11	89841415	89843570	CUFF.107804	.	-
chr11	90891251	90900462	ENSG00000255187	.	+
chr11	90926522	90961305	Locus_46466	.	+
chr11	91835191	91835286	blastnMouse.Locus_104438	.	-
chr11	91882983	91886769	Locus_46173	.	+
chr11	92698963	92699769	ENSG00000254874	.	+
chr11	92808057	92808373	blastnPan.CUFF.208357	.	-
chr11	92931217	92985221	ENSG00000255233	.	+
chr11	92990877	92991520	Locus_45825	.	+
chr11	93048419	93050127	CUFF.107988	.	-
chr11	93281705	93287200	blastnPan.Locus_82081	.	-
chr11	93313199	93320034	Locus_47415	.	-
chr11	93357227	93357537	blastnPan.CUFF.208456	.	-
chr11	93373356	93373499	blastnMouse.Locus_104508	.	-
chr11	93685078	93685272	blastnMacaque.Locus_244085	.	+
chr11	93932454	93932878	Locus_47435	.	-
chr11	93947248	94012372	ENSG00000250519	.	+
chr11	94009734	94009836	blastnPan.CUFF.208523	.	+
chr11	94206074	94206736	ENSG00000255893	.	-
chr11	94371204	94373999	ENSG00000233536	.	+
chr11	94794436	94795461	blastnOrangutan.Locus_120794	.	-
chr11	94886295	94886381	blastnOrangutan.Locus_120781	.	-
chr11	95186907	95187109	blastnMouse.Locus_104584	.	-
chr11	95215570	95230717	ENSG00000250390	.	+
chr11	95248082	95249565	blastnGorilla.Locus_95421	.	-
chr11	95323590	95325557	blastnGorilla.Locus_95296	.	-
chr11	95457968	95458694	blastnGorilla.Locus_95453	.	-
chr11	96196254	96196770	blastnMacaque.Locus_246278	.	-
chr11	96241589	96247912	ENSG00000256684	.	+
chr11	96889907	96890950	Locus_45983	.	+
chr11	97366184	97366420	blastnMacaque.Locus_245295	.	+
chr11	97749781	97827789	ENSG00000255502	.	-
chr11	97933035	97940762	XLOC_009531	.	-
chr11	97968552	97968755	blastnMacaque.Locus_245131	.	+
chr11	98151461	98153524	Locus_46828	.	-
chr11	98360474	98365880	XLOC_009532	.	-
chr11	98547121	98554465	ENSG00000254599	.	+
chr11	100321148	100321244	blastnPlatypus.Locus_19926	.	+
chr11	100422020	100422111	blastnOpossum.Locus_377555	.	-
chr11	101042226	101042639	blastnGorilla.Locus_94222	.	+
chr11	101144699	101145686	blastnPan.Locus_80931	.	+
chr11	102802033	102802522	blastnMacaque.Locus_244861	.	+
chr11	103429671	103429799	blastnOrangutan.Locus_119860	.	+
chr11	103436304	103509798	XLOC_009534	.	-
chr11	103489363	103490452	blastnMacaque.Locus_245817	.	-
chr11	103546722	103765999	ENSG00000254987	.	-
chr11	103570086	103571381	XLOC_009535	.	-
chr11	103669930	103673959	blastnGorilla.Locus_96037	.	-
chr11	103697203	103697320	blastnMacaque.Locus_244812	.	+
chr11	103753480	103758871	blastnMacaque.Locus_245091	.	+
chr11	104071294	104229479	Locus_45835	.	+
chr11	105028654	105412060	ENSG00000254998	.	-
chr11	105054120	105054677	Locus_45767	.	+
chr11	105417293	105419037	blastnMacaque.Locus_244809	.	+
chr11	105905646	105905761	blastnPan.Locus_81254	.	+
chr11	105980412	106002843	ENSG00000254580	.	-
chr11	106157266	106158271	blastnGorilla.Locus_94192	.	+
chr11	106239931	106279915	blastnPan.Locus_80737	.	+
chr11	106487003	106489489	blastnPan.Locus_81538	.	+
chr11	106636870	106638991	Locus_46137	.	+
chr11	107000212	107000540	blastnPan.CUFF.209593	.	-
chr11	107055161	107073337	blastnMacaque.Locus_244362	.	+
chr11	107149027	107149218	blastnMacaque.Locus_245842	.	-
chr11	107975801	107992411	ENSG00000255467	.	-
chr11	108430553	108432992	blastnGorilla.CUFF.76284	.	+
chr11	109622172	109694573	ENSG00000254659	.	-
chr11	109690049	109690196	blastnGorilla.Locus_96220	.	-
chr11	109730680	109731346	blastnPan.CUFF.210033	.	-
chr11	109815778	109841197	blastnMacaque.Locus_245834	.	-
chr11	109817287	109843571	Locus_45988	.	+
chr11	110531263	110531429	blastnMacaque.Locus_244297	.	+
chr11	110889224	110892076	Locus_47746	.	-
chr11	110929189	110951816	blastnGorilla.Locus_95450	.	-
chr11	111065464	111068473	XLOC_009550	.	-
chr11	111193780	111194994	blastnMacaque.Locus_244832	.	+
chr11	111381325	111384610	ENSG00000256523	.	+
chr11	111384768	111397480	ENSG00000254980	.	-
chr11	111639392	111649500	ENSG00000254990	.	-
chr11	111687938	111699936	ENSG00000254450	.	-
chr11	112035920	112043329	ENSG00000254638	.	-
chr11	112220759	112221124	blastnGorilla.Locus_94087	.	+
chr11	112226301	112228646	blastnGorilla.Locus_95004	.	+
chr11	112260782	112260900	blastnMacaque.Locus_245301	.	+
chr11	112342715	112344058	blastnPan.Locus_80939	.	+
chr11	112384230	112384508	blastnMacaque.Locus_245346	.	+
chr11	112404945	112426525	ENSG00000255484	.	-
chr11	112409042	112409194	blastnGorilla.Locus_94149	.	+
chr11	112531901	112532055	blastnOpossum.Locus_377015	.	+
chr11	112569494	112608416	Locus_47036	.	-
chr11	112589835	112591917	blastnMacaque.Locus_246196	.	-
chr11	112597646	112597755	blastnMacaque.Locus_244056	.	+
chr11	112619249	112619364	blastnPan.CUFF.210417	.	-
chr11	112645390	112652273	Locus_47704	.	-
chr11	112668060	112669167	blastnMacaque.Locus_245283	.	+
chr11	113276043	113282839	ENSG00000256757	.	+
chr11	113360700	113361844	CUFF.110357	.	-
chr11	113375239	113376900	blastnMacaque.Locus_245388	.	-
chr11	113411834	113412566	blastnMacaque.Locus_246360	.	-
chr11	113493286	113495428	blastnPan.Locus_82534	.	-
chr11	113641115	113642413	ENSG00000256603	.	-
chr11	113767972	113768611	blastnMacaque.CUFF.202155	.	+
chr11	114231357	114250767	ENSG00000256195	.	-
chr11	114250772	114251212	XLOC_009282	.	+
chr11	114344547	114345759	CUFF.110599	.	+
chr11	114518757	114522234	XLOC_009561	.	-
chr11	114760474	114760852	blastnOpossum.Locus_377783	.	+
chr11	114855528	114855740	blastnOpossum.Locus_377668	.	+
chr11	114883846	114885080	blastnGorilla.CUFF.77222	.	-
chr11	115407324	115416211	blastnPan.CUFF.211042	.	+
chr11	115508745	115510350	blastnGorilla.Locus_95857	.	-
chr11	115514389	115515906	blastnGorilla.CUFF.77261	.	-
chr11	115530376	115713864	ENSG00000256717	.	+
chr11	115582831	115592129	blastnOrangutan.Locus_120980	.	-
chr11	115587732	115588305	blastnMacaque.Locus_244757	.	+
chr11	115609713	115609918	blastnGorilla.Locus_95001	.	+
chr11	115658408	115660072	blastnMouse.Locus_105115	.	+
chr11	115754795	115757277	Locus_47213	.	-
chr11	115790635	115790740	blastnOpossum.Locus_372919	.	-
chr11	115848821	115860187	blastnPan.CUFF.211102	.	-
chr11	115857547	115861333	blastnOrangutan.Locus_119582	.	+
chr11	115870002	115873466	blastnPan.Locus_80975	.	+
chr11	115937840	115951753	Locus_47642	.	-
chr11	115968235	115968329	blastnMacaque.Locus_245878	.	-
chr11	115970682	115970839	blastnOrangutan.Locus_120765	.	-
chr11	115984927	115985023	blastnMouse.Locus_103677	.	-
chr11	115988514	115988626	blastnMacaque.Locus_246384	.	-
chr11	116010861	116060688	blastnMacaque.Locus_245922	.	-
chr11	116051695	116065140	blastnMacaque.Locus_245407	.	-
chr11	116377829	116403006	blastnMacaque.Locus_245154	.	+
chr11	116450989	116451191	blastnOpossum.Locus_374314	.	-
chr11	116451894	116453697	blastnMacaque.Locus_244817	.	+
chr11	116508464	116509579	blastnMacaque.Locus_246593	.	-
chr11	116510139	116528969	ENSG00000237937	.	+
chr11	116610198	116612688	blastnMacaque.Locus_245196	.	+
chr11	116683920	116684719	ENSG00000236267	.	-
chr11	116691739	116692084	blastnMouse.ENSMUSG00000074373	.	+
chr11	116969703	116978886	ENSG00000224077	.	+
chr11	117671559	117690134	ENSG00000251594	.	-
chr11	117847053	117847165	blastnMacaque.Locus_246095	.	-
chr11	117879440	117880375	blastnOrangutan.Locus_121339	.	-
chr11	118799498	118800467	blastnMouse.ENSMUSG00000060380	.	-
chr11	118810853	118811232	blastnMacaque.Locus_245484	.	-
chr11	119451839	119454551	blastnMacaque.Locus_245973	.	-
chr11	119478390	119489008	XLOC_009577	.	-
chr11	119600109	119617402	ENSG00000254854	.	+
chr11	119618393	119618822	blastnMacaque.Locus_245505	.	-
chr11	119632031	119635776	blastnMacaque.Locus_244493	.	+
chr11	119703727	119737875	XLOC_009300	.	+
chr11	119758324	119804313	XLOC_009301	.	+
chr11	119789732	119790695	CUFF.111828	.	+
chr11	119817137	119821850	XLOC_009303	.	+
chr11	119858663	119865746	ENSG00000254863	.	-
chr11	119872496	119872571	blastnPlatypus.Locus_39467	.	-
chr11	119897503	119908091	Locus_46435	.	+
chr11	119932169	119932292	blastnGorilla.Locus_95427	.	-
chr11	119958562	119959163	blastnMacaque.Locus_245242	.	+
chr11	119975745	119975971	blastnMacaque.Locus_244332	.	+
chr11	120495357	120495496	blastnMacaque.Locus_246077	.	-
chr11	121222476	121226089	blastnPan.Locus_81793	.	-
chr11	121238962	121239406	blastnGorilla.Locus_95992	.	-
chr11	121239553	121239644	blastnMouse.Locus_104281	.	-
chr11	121428014	121429554	blastnMouse.ENSMUSG00000086360	.	-
chr11	121573930	121574120	blastnMouse.CUFF.11778	.	+
chr11	121621241	121627553	blastnGorilla.Locus_95485	.	-
chr11	121740077	121777195	XLOC_009306	.	+
chr11	121798073	121798408	blastnGorilla.Locus_95128	.	+
chr11	121799876	121800313	blastnMouse.Locus_105371	.	+
chr11	121939642	121940864	ENSG00000254446	.	-
chr11	121998503	121999967	CUFF.112240	.	-
chr11	122096004	122100994	Locus_46898	.	-
chr11	122137530	122139892	blastnMacaque.Locus_245372	.	-
chr11	122203469	122205525	blastnMacaque.CUFF.204098	.	-
chr11	122310070	122310291	blastnMacaque.Locus_245098	.	+
chr11	123124095	123138987	Locus_46086	.	+
chr11	123132689	123133321	blastnMacaque.Locus_244239	.	+
chr11	123177865	123178202	blastnMacaque.Locus_245617	.	-
chr11	123212483	123212698	blastnMacaque.Locus_244460	.	+
chr11	123320770	123321816	blastnMacaque.Locus_245668	.	-
chr11	123539207	123542345	ENSG00000254467	.	+
chr11	123542616	123545215	XLOC_009312	.	+
chr11	123550585	123558779	Locus_47585	.	-
chr11	123951037	123953979	CUFF.112664	.	+
chr11	123957089	123957353	blastnGorilla.CUFF.78899	.	-
chr11	124057099	124058287	blastnGorilla.Locus_95294	.	-
chr11	124275716	124276644	Locus_47236	.	-
chr11	124447897	124448185	blastnPan.CUFF.212876	.	+
chr11	124587673	124591722	blastnMacaque.Locus_245778	.	-
chr11	124753587	124757685	ENSG00000254568	.	+
chr11	125028357	125034505	ENSG00000254880	.	-
chr11	125149695	125149814	blastnPlatypus.Locus_120844	.	-
chr11	125970251	125971711	Locus_47563	.	-
chr11	126418917	126434864	blastnMouse.ENSMUSG00000053889	.	+
chr11	126810642	126814984	ENSG00000254960	.	+
chr11	126879570	126882677	blastnMacaque.Locus_244655	.	+
chr11	126883386	126891438	XLOC_009322	.	+
chr11	126942747	126943493	blastnPan.CUFF.213707	.	-
chr11	127322860	127323626	blastnMacaque.Locus_244688	.	+
chr11	127325054	127366227	blastnGorilla.Locus_94422	.	+
chr11	127510493	127510599	blastnMouse.Locus_104603	.	-
chr11	127746658	127747958	blastnPan.Locus_82056	.	-
chr11	127763474	127763599	blastnMacaque.Locus_246403	.	-
chr11	127802963	127803163	blastnMacaque.Locus_244026	.	+
chr11	127835816	127836359	blastnMacaque.Locus_246377	.	-
chr11	127910507	127910747	blastnMacaque.Locus_244620	.	+
chr11	128039071	128039621	blastnGorilla.Locus_95150	.	+
chr11	128081358	128083924	XLOC_009326	.	+
chr11	128160192	128163363	XLOC_009327	.	+
chr11	128307103	128307715	blastnPan.CUFF.213751	.	-
chr11	128485760	128491711	ENSG00000255465	.	-
chr11	129010490	129010615	blastnMacaque.Locus_244313	.	+
chr11	129169562	129172849	Locus_46996	.	-
chr11	129266438	129266674	blastnMouse.CUFF.11085	.	-
chr11	129482020	129487164	XLOC_009601	.	-
chr11	129572319	129573956	blastnMacaque.Locus_246714	.	-
chr11	129595876	129599455	CUFF.113612	.	-
chr11	129608926	129609798	blastnMacaque.CUFF.205515	.	-
chr11	130642666	130646675	XLOC_009605	.	-
chr11	130649030	130649131	blastnGorilla.Locus_94056	.	+
chr11	130650471	130655358	Locus_47615	.	-
chr11	130677813	130690743	Locus_47006	.	-
chr11	130681835	130692102	blastnMacaque.Locus_244717	.	+
chr11	131055856	131056386	CUFF.113907	.	-
chr11	131056917	131059648	ENSG00000236129	.	+
chr11	131062532	131064247	XLOC_009337	.	+
chr11	131074894	131085058	ENSG00000227125	.	+
chr11	131097588	131102046	blastnMacaque.Locus_244105	.	+
chr11	131104433	131121711	ENSG00000237612	.	+
chr11	131123317	131170666	ENSG00000231698	.	+
chr11	131416556	131443494	ENSG00000236082	.	+
chr11	131649920	131650086	blastnOrangutan.Locus_121200	.	-
chr11	131852785	131867062	blastnOpossum.Locus_376311	.	-
chr11	132154196	132154975	ENSG00000238262	.	+
chr11	132230603	132230720	blastnMacaque.Locus_244472	.	+
chr11	132475975	132476082	blastnOpossum.Locus_373253	.	+
chr11	132729140	132729972	ENSG00000255371	.	-
chr11	132842597	132842701	blastnMouse.Locus_105758	.	+
chr11	132847764	132849784	Locus_45971	.	+
chr11	133048438	133048642	blastnGorilla.Locus_94205	.	+
chr11	133229924	133235975	ENSG00000254896	.	-
chr11	133232769	133233179	blastnGorilla.Locus_94972	.	+
chr11	133589522	133590326	blastnMacaque.Locus_246437	.	-
chr11	133657226	133658052	blastnPan.Locus_82070	.	-
chr11	133845400	133845560	blastnMacaque.Locus_246194	.	-
chr11	133846361	133847775	blastnPan.Locus_82027	.	-
chr11	133864222	133864401	blastnMacaque.Locus_246044	.	-
chr11	133892912	133893620	blastnOrangutan.Locus_120714	.	-
chr11	133896882	133898013	ENSG00000255406	.	+
chr11	134299083	134304726	blastnMacaque.Locus_246128	.	-
chr11	134305430	134306280	blastnMacaque.Locus_246546	.	-
chr11	134379675	134380822	blastnMacaque.Locus_244819	.	+
chr11	134400613	134400714	blastnMacaque.Locus_244248	.	+
chr11	134429998	134431943	Locus_46141	.	+
chr11	134433290	134442950	ENSG00000254573	.	+
chr11	134443880	134443976	blastnMacaque.CUFF.206722	.	+
chr11	134534743	134535772	blastnPan.CUFF.215243	.	-
chr11	134539835	134548785	blastnPan.CUFF.215244	.	+
chr11	134594924	134595204	blastnMacaque.Locus_245278	.	+
chr11	134605490	134633704	ENSG00000251226	.	+
chr11	134675926	134676897	CUFF.114589	.	+
chr11	134691440	134693012	blastnGorilla.Locus_93996	.	+
chr11	134736521	134754379	blastnMacaque.Locus_243996	.	+
chr11	134785133	134787177	blastnGorilla.Locus_95171	.	+
chr11	134820602	134821462	ENSG00000255327	.	+
chr11	134893791	134898287	blastnMacaque.Locus_245190	.	+
chr11	134898485	134900421	blastnMacaque.Locus_244510	.	+
chr11	134908853	134913521	blastnOrangutan.Locus_70250	.	-
chr12	276022	291565	ENSG00000256540	.	-
chr12	362608	366465	ENSG00000255746	.	-
chr12	690644	693351	CUFF.127335	.	+
chr12	695031	695652	ENSG00000256020	.	-
chr12	699799	700435	ENSG00000255825	.	+
chr12	2027117	2032033	ENSG00000256706	.	+
chr12	2127379	2129698	ENSG00000256837	.	+
chr12	2157518	2158629	ENSG00000256257	.	+
chr12	2183793	2191806	blastnMouse.Locus_92645	.	-
chr12	2486136	2486356	blastnMouse.Locus_92706	.	-
chr12	2777666	2781386	ENSG00000256271	.	-
chr12	2849906	2849987	blastnOrangutan.Locus_207011	.	-
chr12	2851792	2881074	ENSG00000256150	.	-
chr12	3157153	3179244	blastnPan.CUFF.345771	.	+
chr12	3225232	3226508	blastnMacaque.Locus_341249	.	-
chr12	3227792	3239344	blastnPan.CUFF.345826	.	-
chr12	3258963	3260642	ENSG00000256197	.	+
chr12	3476999	3480512	ENSG00000257048	.	+
chr12	3980900	4023066	ENSG00000256862	.	+
chr12	4101541	4102027	blastnMacaque.Locus_339731	.	+
chr12	4130143	4135824	ENSG00000256969	.	+
chr12	4245718	4250763	blastnMacaque.Locus_341058	.	-
chr12	4309846	4311049	blastnGorilla.Locus_416231	.	-
chr12	4318629	4320834	Locus_62215	.	-
chr12	4505534	4505923	blastnPan.CUFF.346067	.	+
chr12	4579750	4580631	blastnGorilla.Locus_416431	.	-
chr12	4754662	4757193	ENSG00000256381	.	+
chr12	4915708	4917807	ENSG00000256988	.	-
chr12	4937968	4938103	blastnGorilla.Locus_416746	.	-
chr12	4948121	4951841	ENSG00000255608	.	+
chr12	4984452	4984532	blastnMouse.Locus_93692	.	+
chr12	5033875	5034392	blastnPan.CUFF.346181	.	+
chr12	5050707	5051066	blastnPan.CUFF.346184	.	-
chr12	5065327	5065498	blastnGorilla.Locus_415573	.	+
chr12	5067090	5067422	blastnMouse.Locus_92490	.	-
chr12	5067686	5068145	blastnGorilla.Locus_414836	.	+
chr12	5071002	5071395	blastnPan.CUFF.346207	.	-
chr12	5304679	5307450	Locus_62964	.	-
chr12	5343163	5353426	ENSG00000256115	.	-
chr12	5385995	5492819	ENSG00000256417	.	+
chr12	5534547	5534885	blastnGorilla.Locus_415696	.	+
chr12	6264201	6269885	ENSG00000255775	.	-
chr12	6371389	6372400	blastnMacaque.Locus_339935	.	+
chr12	7072409	7073610	ENSG00000257084	.	+
chr12	7281675	7283794	ENSG00000256967	.	-
chr12	7694511	7694590	blastnOrangutan.Locus_206988	.	+
chr12	8816607	8821607	ENSG00000255829	.	+
chr12	8928815	8983543	ENSG00000256661	.	-
chr12	10019626	10022407	ENSG00000255882	.	+
chr12	10089178	10096094	ENSG00000225231	.	-
chr12	10096101	10096302	blastnPan.Locus_138500	.	+
chr12	10167839	10183205	ENSG00000256803	.	-
chr12	10433067	10443850	Locus_62928	.	-
chr12	10451591	10451713	blastnMacaque.Locus_341187	.	-
chr12	10689664	10703246	Locus_62563	.	-
chr12	10705962	10710648	ENSG00000256039	.	+
chr12	11600135	11601813	blastnGorilla.CUFF.337357	.	+
chr12	11740128	11740420	blastnPan.Locus_138783	.	-
chr12	11951744	11951946	blastnMouse.ENSMUSG00000091438	.	-
chr12	12116669	12132008	blastnMacaque.Locus_340211	.	+
chr12	12462962	12463144	blastnPan.Locus_139091	.	-
chr12	12739128	12739242	blastnMouse.Locus_93250	.	-
chr12	12821916	12838009	ENSG00000257004	.	+
chr12	13080660	13137579	ENSG00000247498	.	+
chr12	13080661	13106891	ENSG00000256893	.	+
chr12	13115234	13116473	ENSG00000256011	.	+
chr12	13153385	13193613	ENSG00000255621	.	+
chr12	13428935	13431307	blastnPan.CUFF.348429	.	-
chr12	13442646	13453175	blastnMacaque.Locus_340865	.	+
chr12	13472590	13472828	blastnMacaque.Locus_340351	.	+
chr12	13755390	13755475	blastnMouse.Locus_92426	.	+
chr12	14437371	14438806	blastnGorilla.Locus_417080	.	-
chr12	14683085	14690677	ENSG00000255649	.	+
chr12	14728143	14732029	Locus_62843	.	-
chr12	15304857	15308217	ENSG00000255660	.	+
chr12	15321838	15321913	blastnPan.Locus_137638	.	+
chr12	15322769	15324262	blastnGorilla.Locus_416011	.	+
chr12	15966427	15981208	ENSG00000256953	.	-
chr12	16221854	16225072	blastnMacaque.Locus_341685	.	-
chr12	16814696	16902754	XLOC_009678	.	+
chr12	16846734	16848911	ENSG00000255871	.	+
chr12	16939696	16940775	ENSG00000255740	.	+
chr12	16945135	17007262	blastnMacaque.Locus_340180	.	+
chr12	17045906	17049756	blastnMacaque.Locus_339925	.	+
chr12	17662287	17742926	ENSG00000256994	.	-
chr12	17742191	17768397	ENSG00000256389	.	+
chr12	18949215	18953305	XLOC_009680	.	+
chr12	19019976	19020203	blastnMacaque.Locus_340852	.	+
chr12	19120054	19128855	CUFF.131394	.	+
chr12	19191527	19221223	blastnOrangutan.Locus_206610	.	+
chr12	19270650	19272572	blastnMacaque.Locus_339886	.	+
chr12	19411205	19412877	ENSG00000257006	.	+
chr12	19840353	19840585	blastnPan.Locus_138881	.	-
chr12	20257573	20262825	Locus_62256	.	-
chr12	20273914	20282747	ENSG00000256499	.	-
chr12	20280511	20281235	blastnMacaque.Locus_339973	.	+
chr12	20366147	20367930	blastnPan.CUFF.349249	.	+
chr12	20514666	20523196	ENSG00000256879	.	-
chr12	21261464	21261647	blastnGorilla.Locus_416439	.	-
chr12	21317340	21317453	blastnOrangutan.Locus_207550	.	-
chr12	21815247	21912966	ENSG00000256615	.	+
chr12	21980144	22040891	ENSG00000257022	.	+
chr12	22548022	22551009	ENSG00000256714	.	-
chr12	22739743	22779230	ENSG00000257023	.	-
chr12	22895516	22896025	ENSG00000256923	.	+
chr12	23250139	23251543	blastnMacaque.Locus_341841	.	-
chr12	23252302	23344521	ENSG00000256321	.	+
chr12	23279577	23279813	blastnMacaque.Locus_340231	.	+
chr12	23506595	23508989	blastnMacaque.Locus_340034	.	+
chr12	23779842	23791421	ENSG00000256473	.	+
chr12	24165169	24165262	blastnMacaque.Locus_339436	.	+
chr12	24376205	24429549	ENSG00000256120	.	+
chr12	24840677	24840836	blastnMacaque.Locus_342209	.	-
chr12	24868072	24872456	blastnMacaque.Locus_340939	.	-
chr12	24872679	24872826	blastnMacaque.Locus_339711	.	+
chr12	24983355	24989492	ENSG00000256482	.	+
chr12	25186782	25188678	blastnMacaque.Locus_340165	.	+
chr12	25484125	25484647	blastnMacaque.Locus_339559	.	+
chr12	25537425	25539101	XLOC_010031	.	-
chr12	25738928	25745862	ENSG00000257009	.	-
chr12	26092262	26112698	ENSG00000246695	.	-
chr12	26383752	26472653	ENSG00000255750	.	-
chr12	27542722	27599558	ENSG00000245311	.	-
chr12	27857501	27861296	ENSG00000256504	.	+
chr12	27932754	27934000	ENSG00000256747	.	-
chr12	28042023	28042160	blastnMacaque.Locus_341309	.	-
chr12	28083230	28083865	blastnMacaque.Locus_341233	.	-
chr12	29110427	29111086	blastnPan.Locus_139248	.	+
chr12	29195176	29209511	Locus_61820	.	+
chr12	30131402	30131580	blastnMacaque.Locus_342175	.	-
chr12	30166705	30203450	Locus_62625	.	-
chr12	30239404	30239552	blastnGorilla.Locus_415695	.	+
chr12	30383761	30385759	Locus_62553	.	-
chr12	30389570	30390004	blastnMacaque.Locus_339927	.	+
chr12	30441341	30449711	Locus_62129	.	-
chr12	30473778	30474415	Locus_61747	.	+
chr12	30619400	30657087	Locus_62252	.	-
chr12	30637110	30639355	Locus_61931	.	+
chr12	30658794	30659482	CUFF.133332	.	+
chr12	30700085	30739282	Locus_63027	.	-
chr12	30739740	30740832	blastnMacaque.CUFF.271114	.	-
chr12	30752757	30752898	blastnMacaque.Locus_341635	.	-
chr12	30908008	30933672	ENSG00000246331	.	+
chr12	30975574	30976321	XLOC_010040	.	-
chr12	31274029	31276571	Locus_62650	.	-
chr12	31516415	31522235	ENSG00000256232	.	-
chr12	32026186	32040137	ENSG00000255760	.	-
chr12	33419974	33470478	Locus_63056	.	-
chr12	33470697	33475302	Locus_61732	.	+
chr12	33966760	33978344	blastnMacaque.Locus_340633	.	+
chr12	34108968	34109021	blastnMacaque.Locus_341811	.	-
chr12	34175216	34199352	ENSG00000245482	.	-
chr12	34190373	34209675	ENSG00000256538	.	+
chr12	34259690	34261414	blastnGorilla.CUFF.48517	.	-
chr12	34299959	34300900	blastnMacaque.Locus_103417	.	-
chr12	38824417	38826007	blastnMacaque.Locus_340930	.	-
chr12	39314484	39314616	blastnMacaque.Locus_341934	.	-
chr12	39407393	39407726	blastnGorilla.Locus_415001	.	+
chr12	39481529	39486291	XLOC_010051	.	-
chr12	40550041	40561509	ENSG00000223914	.	+
chr12	40579811	40617605	ENSG00000225342	.	-
chr12	41709717	41709848	blastnMouse.CUFF.182862	.	-
chr12	41745016	41762284	blastnMacaque.Locus_341115	.	-
chr12	41978529	41980069	blastnPan.CUFF.354019	.	+
chr12	42028396	42043498	blastnMacaque.Locus_340003	.	+
chr12	42157931	42159378	Locus_61838	.	+
chr12	43033538	43033634	blastnMouse.Locus_21332	.	+
chr12	43042726	43043008	blastnMacaque.Locus_339854	.	+
chr12	43062918	43064243	blastnGorilla.Locus_416116	.	+
chr12	43110166	43110906	blastnMacaque.Locus_339735	.	+
chr12	43159699	43161857	blastnOrangutan.Locus_184833	.	+
chr12	43161971	43202130	blastnMacaque.Locus_339695	.	+
chr12	43356273	43361128	blastnMacaque.Locus_340809	.	+
chr12	43491861	43502175	blastnMacaque.Locus_341070	.	-
chr12	43727163	43731123	blastnMacaque.Locus_341475	.	-
chr12	44059039	44059251	blastnMacaque.Locus_341823	.	-
chr12	44281310	44309068	blastnMacaque.Locus_341556	.	-
chr12	44358154	44358841	Locus_62187	.	-
chr12	45288855	45289017	blastnMacaque.Locus_339863	.	+
chr12	45336547	45336621	blastnMacaque.Locus_340552	.	+
chr12	45342428	45342571	blastnMacaque.Locus_341655	.	-
chr12	45870534	45875130	XLOC_010059	.	-
chr12	46006962	46007086	blastnMouse.Locus_22449	.	-
chr12	46804576	46805963	XLOC_009724	.	+
chr12	46805154	46806255	blastnMacaque.Locus_341390	.	-
chr12	46848799	46878349	CUFF.134991	.	+
chr12	46883402	46883824	blastnMacaque.Locus_340062	.	+
chr12	47081077	47081264	blastnOrangutan.Locus_206532	.	+
chr12	47324306	47324460	blastnMacaque.Locus_342078	.	-
chr12	47342247	47344290	blastnMacaque.Locus_339913	.	+
chr12	47364907	47366007	XLOC_009726	.	+
chr12	47781843	47782815	Locus_62519	.	-
chr12	47811665	47820685	Locus_62454	.	-
chr12	47969891	47970068	blastnOrangutan.Locus_208127	.	-
chr12	48011450	48012817	blastnGorilla.CUFF.341042	.	-
chr12	48405088	48405950	XLOC_009733	.	+
chr12	48627607	48692477	Locus_61897	.	+
chr12	48672796	48677977	XLOC_010064	.	-
chr12	48701265	48701785	blastnPan.Locus_139060	.	+
chr12	48779146	48788578	blastnPan.CUFF.353013	.	+
chr12	49183645	49184307	Locus_61021	.	+
chr12	49558267	49558351	blastnOrangutan.Locus_208245	.	-
chr12	50315548	50318336	blastnGorilla.Locus_416343	.	-
chr12	50425458	50426892	Locus_62271	.	-
chr12	52255683	52257872	blastnMacaque.Locus_340016	.	+
chr12	53310453	53314940	blastnMacaque.Locus_341427	.	-
chr12	54151158	54155853	XLOC_009764	.	+
chr12	54197184	54197293	blastnMouse.Locus_21830	.	+
chr12	54255223	54256779	blastnMouse.Locus_21622	.	+
chr12	54268957	54290411	Locus_61056	.	+
chr12	54356092	54368740	ENSG00000228630	.	-
chr12	54377234	54379303	ENSG00000251151	.	-
chr12	54555007	54562379	ENSG00000248576	.	+
chr12	55059744	55060381	blastnOrangutan.Locus_207042	.	+
chr12	55078971	55079964	blastnPan.CUFF.351148	.	+
chr12	55384573	55385039	blastnMacaque.Locus_339987	.	+
chr12	56035811	56035931	blastnPan.Locus_138372	.	-
chr12	56413036	56416280	Locus_62173	.	-
chr12	56843407	56844909	blastnMouse.ENSMUSG00000091500	.	+
chr12	57217269	57217488	blastnGorilla.CUFF.343201	.	+
chr12	57264873	57264994	blastnOrangutan.Locus_207938	.	-
chr12	57545636	57546081	blastnMouse.ENSMUSG00000086499	.	-
chr12	58291920	58297519	blastnMacaque.Locus_341001	.	-
chr12	58438089	58438224	blastnPan.Locus_139347	.	+
chr12	58475010	58484682	XLOC_010103	.	-
chr12	58488694	58491796	Locus_63041	.	-
chr12	58570240	58571321	Locus_63023	.	-
chr12	58718686	58740496	blastnMacaque.Locus_340828	.	+
chr12	58943139	58944962	Locus_62075	.	-
chr12	58985431	59206436	XLOC_009781	.	+
chr12	59034052	59038258	blastnGorilla.Locus_416104	.	+
chr12	59513499	59558838	Locus_61503	.	+
chr12	59523275	59524642	XLOC_009782	.	+
chr12	59689520	59692540	Locus_61573	.	+
chr12	59716521	59824250	Locus_61241	.	+
chr12	59915577	59917933	blastnPan.Locus_137637	.	-
chr12	60252352	60252438	blastnMouse.Locus_66489	.	-
chr12	61430537	61439801	blastnMacaque.Locus_341018	.	-
chr12	62070517	62076098	Locus_62606	.	-
chr12	62636214	62653509	ENSG00000245867	.	-
chr12	62654121	62654400	blastnMouse.Locus_66638	.	-
chr12	63013147	63013730	XLOC_009784	.	+
chr12	63683874	63755075	XLOC_010106	.	-
chr12	64400397	64404393	Locus_62243	.	-
chr12	64900946	64927418	ENSG00000256199	.	-
chr12	64912589	64912859	blastnMacaque.CUFF.275858	.	-
chr12	64992858	65003239	ENSG00000256670	.	-
chr12	65022124	65023756	ENSG00000225195	.	+
chr12	65381493	65383199	Locus_61779	.	+
chr12	65675437	65680508	ENSG00000250280	.	+
chr12	65894812	65894944	blastnMouse.Locus_67491	.	+
chr12	65902027	65907585	blastnMacaque.Locus_342248	.	-
chr12	65930930	65933049	blastnMouse.Locus_66540	.	-
chr12	65935799	65936148	blastnMouse.Locus_66819	.	+
chr12	65953371	65954669	ENSG00000255866	.	+
chr12	65982911	66006777	ENSG00000256268	.	+
chr12	66128635	66129602	Locus_61606	.	+
chr12	66319721	66320458	blastnMouse.ENSMUSG00000090191	.	-
chr12	66330980	66357152	blastnMouse.ENSMUSG00000034764	.	-
chr12	66411049	66426159	blastnMacaque.Locus_341809	.	-
chr12	66421505	66424846	ENSG00000256259	.	-
chr12	66426250	66440593	blastnMacaque.Locus_340754	.	+
chr12	66524531	66528229	ENSG00000239335	.	+
chr12	66754883	66755922	blastnPan.CUFF.349617	.	+
chr12	67089071	67089175	blastnMouse.CUFF.242961	.	+
chr12	67226400	67226495	blastnMacaque.Locus_339948	.	+
chr12	67285656	67462942	ENSG00000256248	.	-
chr12	67419634	67421084	CUFF.139160	.	-
chr12	67462367	67462446	blastnMouse.ENSMUSG00000085454	.	+
chr12	67556668	67556884	blastnGorilla.Locus_415739	.	+
chr12	67560638	67560839	blastnGorilla.Locus_415064	.	+
chr12	67595830	67596012	blastnMouse.Locus_66991	.	+
chr12	67788395	67815084	XLOC_009790	.	+
chr12	67828948	67829520	Locus_62216	.	-
chr12	67834778	67836803	ENSG00000256172	.	-
chr12	67845887	67849840	Locus_60974	.	+
chr12	67892952	67893100	blastnMouse.CUFF.242696	.	+
chr12	67913609	67960906	ENSG00000203585	.	+
chr12	67939160	67939564	blastnGorilla.CUFF.344459	.	+
chr12	67964977	67983767	ENSG00000256077	.	-
chr12	67988480	68008600	blastnMacaque.Locus_341294	.	-
chr12	68082756	68084139	CUFF.139245	.	-
chr12	68084877	68087979	Locus_63025	.	-
chr12	68099583	68100486	Locus_62501	.	-
chr12	68102827	68123255	ENSG00000255970	.	-
chr12	68121802	68121925	blastnMouse.Locus_66721	.	-
chr12	68166704	68191248	blastnMouse.Locus_66153	.	-
chr12	68284947	68322332	blastnPan.Locus_138700	.	+
chr12	68323015	68363797	ENSG00000255772	.	+
chr12	68738444	68743739	ENSG00000256273	.	+
chr12	68748396	68750300	blastnMacaque.Locus_341281	.	-
chr12	68797722	68797970	blastnGorilla.Locus_415806	.	+
chr12	68894866	68894986	blastnMouse.Locus_65821	.	-
chr12	68954806	68955055	blastnPan.CUFF.356368	.	+
chr12	69353709	69354041	blastnMouse.Locus_67013	.	+
chr12	69409218	69418727	blastnPan.Locus_138130	.	+
chr12	69439255	69441074	Locus_61788	.	+
chr12	69463204	69605835	Locus_63006	.	-
chr12	69803590	69804623	CUFF.139481	.	+
chr12	69841811	69841990	blastnPan.CUFF.356605	.	+
chr12	70219108	70249147	Locus_61173	.	+
chr12	70222647	70225219	blastnPan.Locus_137701	.	+
chr12	70365879	70367961	blastnGorilla.Locus_417248	.	-
chr12	70442758	70449712	blastnMacaque.Locus_341606	.	-
chr12	70496114	70496744	blastnGorilla.CUFF.344858	.	-
chr12	71304952	71305160	blastnMacaque.Locus_339659	.	+
chr12	71503999	71509638	CUFF.139851	.	-
chr12	72498028	72530717	blastnMacaque.Locus_341532	.	-
chr12	72533290	72533385	blastnMouse.Locus_66072	.	-
chr12	72577943	72585114	blastnOrangutan.Locus_208089	.	-
chr12	72640185	72642693	blastnGorilla.Locus_415855	.	+
chr12	73067624	73071604	Locus_60964	.	+
chr12	73757082	73758017	blastnPan.Locus_137661	.	+
chr12	74207474	74207572	blastnGorilla.Locus_415264	.	+
chr12	74310012	74313300	XLOC_009804	.	+
chr12	74339663	74340050	blastnGorilla.Locus_415093	.	+
chr12	74733480	74734277	CUFF.140136	.	-
chr12	74795798	74796369	XLOC_010130	.	-
chr12	75012105	75014840	Locus_62463	.	-
chr12	75409722	75410955	CUFF.140152	.	-
chr12	75626059	75644486	Locus_61083	.	+
chr12	75688836	75692274	ENSG00000254451	.	+
chr12	75954279	75962657	blastnMacaque.Locus_340167	.	+
chr12	75956081	75957180	blastnMacaque.Locus_341744	.	-
chr12	76079438	76090287	blastnMacaque.Locus_248484	.	+
chr12	76171233	76174169	Locus_62491	.	-
chr12	76311741	76328427	blastnMouse.Locus_65701	.	-
chr12	76405876	76408563	Locus_61800	.	+
chr12	76646055	76698873	Locus_61329	.	+
chr12	77084826	77104224	blastnPan.Locus_138431	.	+
chr12	77402928	77403459	CUFF.140455	.	-
chr12	77407017	77407562	XLOC_009811	.	+
chr12	77511482	77513968	Locus_61215	.	+
chr12	77613420	77622395	Locus_62893	.	-
chr12	77622582	77622867	Locus_62881	.	-
chr12	77667458	77710891	Locus_62719	.	-
chr12	78621081	78621338	blastnMacaque.Locus_342023	.	-
chr12	78816662	78820523	XLOC_010137	.	-
chr12	78883867	78894896	blastnMacaque.Locus_339644	.	+
chr12	78952889	78954017	blastnMacaque.Locus_340336	.	+
chr12	79053620	79069719	blastnPan.Locus_138074	.	+
chr12	79573666	79577492	Locus_62077	.	-
chr12	80433286	80433480	blastnMacaque.Locus_339896	.	+
chr12	80434284	80449898	blastnPan.CUFF.358009	.	-
chr12	81156928	81175295	Locus_61152	.	+
chr12	81368500	81386201	blastnMacaque.Locus_340498	.	+
chr12	81488188	81489828	Locus_62645	.	-
chr12	81859025	81866661	blastnGorilla.Locus_416014	.	+
chr12	82202481	82204488	blastnMacaque.Locus_341883	.	-
chr12	82532346	82537292	XLOC_010140	.	-
chr12	82693437	82693643	blastnMacaque.Locus_340955	.	-
chr12	82899617	82899823	blastnGorilla.Locus_416838	.	-
chr12	83079746	83080320	blastnMouse.ENSMUSG00000085282	.	-
chr12	83852580	83866173	Locus_62352	.	-
chr12	84541247	84548186	Locus_62806	.	-
chr12	84754443	84755765	Locus_62760	.	-
chr12	85357174	85357410	blastnPan.Locus_137625	.	+
chr12	85367003	85367334	blastnGorilla.Locus_415419	.	+
chr12	85388183	85389531	blastnGorilla.Locus_416049	.	+
chr12	87724636	87726041	CUFF.141449	.	+
chr12	87726790	87730417	blastnMacaque.Locus_341033	.	-
chr12	87742686	87742898	blastnMacaque.Locus_20392	.	-
chr12	88006398	88064302	Locus_63033	.	-
chr12	88214679	88221199	blastnMacaque.Locus_340283	.	+
chr12	88794954	88810355	blastnMacaque.Locus_339804	.	+
chr12	89152081	89154209	blastnGorilla.Locus_415142	.	+
chr12	89175623	89178025	XLOC_010146	.	-
chr12	89264162	89264339	blastnMouse.Locus_65949	.	-
chr12	89374686	89376773	blastnMacaque.Locus_342171	.	-
chr12	89404903	89413469	ENSG00000246363	.	-
chr12	89475384	89478403	blastnMacaque.Locus_340412	.	+
chr12	89516792	89563167	XLOC_010148	.	-
chr12	89519630	89522730	blastnGorilla.Locus_416361	.	-
chr12	89556652	89556755	blastnMouse.CUFF.241075	.	-
chr12	90341471	90343569	XLOC_009827	.	+
chr12	90354023	90354755	blastnGorilla.Locus_416090	.	+
chr12	90365931	90460893	XLOC_009828	.	+
chr12	90561767	90630673	Locus_61831	.	+
chr12	90690860	90708557	Locus_61832	.	+
chr12	91134818	91200572	Locus_62270	.	-
chr12	91201409	91204416	Locus_61396	.	+
chr12	91720964	91756189	XLOC_009833	.	+
chr12	91758920	91762262	Locus_61523	.	+
chr12	91955212	91971091	blastnPan.Locus_137529	.	+
chr12	91967062	91968025	Locus_62751	.	-
chr12	92037600	92037903	blastnPan.Locus_138395	.	+
chr12	92067977	92068284	blastnGorilla.Locus_416135	.	+
chr12	92074566	92074651	blastnPan.Locus_137613	.	+
chr12	92183767	92183977	blastnMouse.Locus_67552	.	+
chr12	92271166	92273536	blastnPan.Locus_138331	.	+
chr12	92358819	92362756	Locus_62264	.	-
chr12	92387121	92388507	Locus_62551	.	-
chr12	92569942	92570103	blastnPan.Locus_138059	.	+
chr12	92607681	92619136	blastnPan.Locus_137919	.	+
chr12	92751373	92757553	XLOC_010152	.	-
chr12	92910163	92910251	blastnPan.Locus_139395	.	-
chr12	93070060	93070629	blastnGorilla.Locus_417145	.	-
chr12	93109291	93115133	blastnMacaque.Locus_341581	.	-
chr12	93454771	93458709	blastnMacaque.Locus_340363	.	+
chr12	93455593	93455692	blastnMouse.Locus_67539	.	+
chr12	93484297	93486711	Locus_61274	.	+
chr12	93524861	93585258	XLOC_010155	.	-
chr12	93548345	93550198	blastnPan.Locus_138666	.	-
chr12	93686656	93687148	blastnOrangutan.Locus_206898	.	+
chr12	93693248	93708568	blastnMacaque.Locus_341752	.	-
chr12	93717228	93718829	CUFF.141975	.	-
chr12	94440738	94441766	Locus_61650	.	+
chr12	94494838	94495724	CUFF.142164	.	-
chr12	94496960	94519825	Locus_61281	.	+
chr12	94981765	94986690	blastnMouse.ENSMUSG00000086269	.	+
chr12	95090321	95144196	blastnMacaque.Locus_341170	.	-
chr12	95355293	95355745	blastnMouse.CUFF.240577	.	+
chr12	96018116	96028514	CUFF.142504	.	+
chr12	96196886	96217089	Locus_61482	.	+
chr12	96464336	96468490	blastnMacaque.Locus_340112	.	+
chr12	96501758	96501999	blastnMacaque.Locus_339585	.	+
chr12	96605889	96605982	blastnPlatypus.Locus_11323	.	-
chr12	97386566	97388061	blastnGorilla.Locus_416892	.	-
chr12	97398660	97399502	blastnGorilla.Locus_416251	.	-
chr12	97415478	97417376	Locus_62626	.	-
chr12	97418406	97419024	blastnMacaque.Locus_341598	.	-
chr12	97420331	97427740	CUFF.142798	.	+
chr12	97488889	97521452	XLOC_009849	.	+
chr12	97549014	97554307	Locus_62067	.	-
chr12	97624052	97651188	Locus_62240	.	-
chr12	97663980	97664189	blastnPan.Locus_139251	.	-
chr12	97665242	97665325	blastnGorilla.Locus_415035	.	+
chr12	97669115	97670289	blastnOrangutan.Locus_207956	.	-
chr12	97718641	97718869	blastnMacaque.Locus_341848	.	-
chr12	97730167	97754892	blastnMacaque.Locus_342168	.	-
chr12	97759768	97759996	blastnMacaque.Locus_341394	.	-
chr12	97948640	97949375	blastnGorilla.Locus_416303	.	-
chr12	97990591	97990762	blastnMacaque.Locus_340443	.	+
chr12	98022235	98022476	blastnMacaque.Locus_340827	.	+
chr12	98103392	98106587	Locus_61457	.	+
chr12	98107187	98110171	blastnMacaque.Locus_340976	.	-
chr12	98108898	98110881	XLOC_009850	.	+
chr12	98141077	98153244	blastnMacaque.Locus_341817	.	-
chr12	98396915	98398047	blastnGorilla.Locus_417121	.	-
chr12	98452856	98453060	blastnMacaque.Locus_340709	.	+
chr12	98656544	98679856	blastnMacaque.Locus_341777	.	-
chr12	98692589	98692817	blastnGorilla.Locus_415105	.	+
chr12	98732088	98738769	Locus_62126	.	-
chr12	98741651	98742697	blastnPan.CUFF.359905	.	-
chr12	98836180	98838136	Locus_62510	.	-
chr12	99525543	99526795	blastnGorilla.Locus_416023	.	+
chr12	99529562	99530870	Locus_61166	.	+
chr12	99671001	99671548	blastnMacaque.Locus_340158	.	+
chr12	101246315	101246515	blastnPan.Locus_138749	.	-
chr12	102351012	102351181	blastnMacaque.Locus_341234	.	-
chr12	102720905	102721051	blastnPan.Locus_138808	.	-
chr12	102722078	102729637	CUFF.143633	.	-
chr12	102736583	102736659	blastnGorilla.Locus_414834	.	+
chr12	102757092	102757193	blastnPan.Locus_138385	.	+
chr12	102995209	103018180	blastnGorilla.Locus_416703	.	-
chr12	103207192	103207379	blastnMacaque.Locus_341258	.	-
chr12	103493984	103494114	blastnPlatypus.Locus_11353	.	+
chr12	103513592	103518106	XLOC_010177	.	-
chr12	103518306	103518510	blastnPan.Locus_137511	.	+
chr12	103631389	103657179	Locus_62181	.	-
chr12	104565675	104571402	XLOC_009862	.	+
chr12	104566116	104566303	blastnMacaque.Locus_339702	.	+
chr12	105186273	105186757	blastnPan.Locus_138546	.	-
chr12	105823854	105823934	blastnPan.CUFF.361362	.	+
chr12	105835970	105837808	Locus_63060	.	-
chr12	105947699	105951682	CUFF.144246	.	+
chr12	106097990	106131078	blastnPan.Locus_138439	.	+
chr12	106132616	106149072	Locus_62788	.	-
chr12	106134176	106134990	blastnMacaque.Locus_340720	.	+
chr12	106136203	106139252	blastnGorilla.Locus_415096	.	+
chr12	106150978	106151106	blastnOrangutan.Locus_206630	.	+
chr12	106165672	106166068	blastnMacaque.Locus_341840	.	-
chr12	106248618	106257735	blastnMacaque.Locus_341194	.	-
chr12	106316587	106325215	blastnOrangutan.Locus_207160	.	+
chr12	106330158	106330295	blastnOrangutan.Locus_206567	.	+
chr12	106348825	106348950	blastnMacaque.Locus_342025	.	-
chr12	107039166	107039274	blastnMacaque.Locus_341232	.	-
chr12	107521844	107522126	blastnMacaque.Locus_341154	.	-
chr12	107685651	107687598	blastnMacaque.Locus_340100	.	+
chr12	108205836	108206145	blastnMacaque.Locus_499526	.	-
chr12	108306425	108309788	Locus_61291	.	+
chr12	108419324	108420287	blastnMacaque.Locus_340705	.	+
chr12	108458344	108460411	blastnMacaque.Locus_342130	.	-
chr12	108571891	108576190	Locus_62346	.	-
chr12	108581557	108582547	Locus_62599	.	-
chr12	108704600	108706694	blastnPan.Locus_137990	.	+
chr12	108817310	108826418	XLOC_009873	.	+
chr12	108831078	108831200	blastnPlatypus.Locus_100731	.	+
chr12	108862088	108862410	blastnGorilla.Locus_415790	.	+
chr12	109147816	109148030	blastnPan.Locus_137790	.	+
chr12	109234374	109235080	blastnPan.Locus_137777	.	+
chr12	109549023	109563369	ENSG00000256139	.	+
chr12	109763928	109764215	blastnMacaque.Locus_341410	.	-
chr12	109791888	109797293	ENSG00000256560	.	-
chr12	109883215	109885302	ENSG00000255655	.	-
chr12	110062013	110062950	blastnGorilla.Locus_417287	.	-
chr12	110144909	110144994	blastnPlatypus.Locus_164498	.	+
chr12	110519928	110519981	blastnPan.Locus_137678	.	+
chr12	110700048	110705083	blastnMouse.Locus_52526	.	-
chr12	111140113	111142822	Locus_62997	.	-
chr12	111450041	111456213	XLOC_010199	.	-
chr12	111458653	111463625	XLOC_010200	.	-
chr12	112995488	112996213	CUFF.146235	.	-
chr12	113970460	113970709	blastnPan.Locus_138839	.	-
chr12	114070668	114073042	blastnGorilla.Locus_417388	.	-
chr12	114076237	114079247	blastnGorilla.Locus_415664	.	+
chr12	114092609	114092875	blastnMacaque.Locus_339868	.	+
chr12	114095356	114095538	blastnMacaque.Locus_341702	.	-
chr12	114102411	114102551	blastnOpossum.Locus_87951	.	-
chr12	114114922	114120899	blastnMacaque.Locus_340028	.	+
chr12	114132948	114133283	blastnMacaque.Locus_342234	.	-
chr12	114139047	114139158	blastnGorilla.Locus_415477	.	+
chr12	114140552	114140687	blastnMacaque.Locus_340069	.	+
chr12	114182042	114211444	ENSG00000249550	.	-
chr12	114245532	114246816	blastnOrangutan.CUFF.177049	.	-
chr12	114511045	114512140	blastnPan.Locus_138589	.	-
chr12	114514966	114551284	Locus_61356	.	+
chr12	114600033	114601068	blastnPan.Locus_137787	.	+
chr12	114676207	114679790	Locus_63022	.	-
chr12	114700932	114705042	blastnMacaque.Locus_340634	.	+
chr12	114752413	114758320	blastnMacaque.Locus_342108	.	-
chr12	114770095	114770317	blastnMacaque.Locus_340677	.	+
chr12	114845996	114850636	ENSG00000255399	.	+
chr12	114939020	114948669	blastnMacaque.Locus_340547	.	+
chr12	115059347	115060711	Locus_61877	.	+
chr12	115134050	115136892	XLOC_010205	.	-
chr12	115206477	115209556	blastnPan.CUFF.363599	.	+
chr12	115277467	115279555	blastnMacaque.Locus_340072	.	+
chr12	115334603	115336010	XLOC_009891	.	+
chr12	115351723	115352393	blastnMacaque.CUFF.283664	.	+
chr12	115353906	115354584	blastnMacaque.Locus_340650	.	+
chr12	115365214	115365346	blastnMouse.Locus_53503	.	+
chr12	115386851	115386937	blastnMacaque.Locus_341900	.	-
chr12	115395427	115395526	blastnPan.Locus_138571	.	-
chr12	115401049	115401163	blastnPan.CUFF.363613	.	-
chr12	115407251	115409831	blastnMacaque.Locus_339717	.	+
chr12	115447536	115448591	blastnMacaque.Locus_341443	.	-
chr12	115455539	115455787	blastnPan.Locus_138714	.	-
chr12	115516818	115517265	blastnGorilla.Locus_415685	.	+
chr12	115541803	115541948	blastnMouse.Locus_52820	.	-
chr12	115542151	115542887	XLOC_009893	.	+
chr12	115572627	115572767	blastnGorilla.Locus_416077	.	+
chr12	115630386	115641820	blastnMacaque.Locus_340058	.	+
chr12	115701072	115708254	Locus_61748	.	+
chr12	115782435	115783664	blastnPan.Locus_138896	.	-
chr12	115907270	115917928	blastnMacaque.Locus_339681	.	+
chr12	115946080	115992883	blastnMacaque.Locus_341500	.	-
chr12	116034932	116035261	blastnGorilla.Locus_416474	.	-
chr12	116077711	116078967	CUFF.146584	.	-
chr12	116087224	116087424	blastnMouse.Locus_52548	.	-
chr12	116098255	116098449	blastnMacaque.Locus_340578	.	+
chr12	116141253	116201346	XLOC_010209	.	-
chr12	116195138	116195220	blastnMouse.Locus_54435	.	+
chr12	116737518	116738003	blastnMouse.Locus_52598	.	-
chr12	116739610	116740229	blastnMouse.CUFF.74271	.	+
chr12	116753617	116819775	blastnMacaque.Locus_339660	.	+
chr12	116757920	116758257	blastnMouse.Locus_54463	.	+
chr12	116769612	116788501	blastnMacaque.Locus_341050	.	-
chr12	116795421	116796812	XLOC_010210	.	-
chr12	116797182	116797559	XLOC_009896	.	+
chr12	116812720	116815772	blastnMacaque.CUFF.283702	.	-
chr12	116823117	116827399	blastnOrangutan.Locus_206738	.	+
chr12	116831174	116831350	blastnOrangutan.Locus_206915	.	+
chr12	116879322	116880089	blastnMacaque.Locus_341548	.	-
chr12	116891556	116893793	blastnMacaque.Locus_341061	.	-
chr12	116944596	116946466	Locus_62877	.	-
chr12	116953751	116954897	CUFF.146726	.	+
chr12	116971978	116973135	ENSG00000247019	.	-
chr12	117021339	117030074	blastnPan.Locus_139170	.	-
chr12	117036038	117041674	blastnPan.CUFF.363704	.	+
chr12	117054037	117080375	blastnMacaque.Locus_341212	.	-
chr12	117101870	117113731	XLOC_009899	.	+
chr12	117549454	117558013	CUFF.146903	.	-
chr12	118080148	118082142	blastnGorilla.Locus_415144	.	+
chr12	118281467	118282275	Locus_61977	.	+
chr12	118327259	118328813	ENSG00000256071	.	+
chr12	118764449	118767499	blastnMacaque.Locus_339448	.	+
chr12	119033500	119033892	blastnMacaque.Locus_341589	.	-
chr12	119196559	119199484	ENSG00000256750	.	-
chr12	119200708	119204666	blastnMacaque.Locus_340735	.	+
chr12	119224052	119268178	Locus_61751	.	+
chr12	119256609	119271341	ENSG00000255814	.	-
chr12	119275674	119275787	blastnGorilla.Locus_415594	.	+
chr12	119279391	119280577	Locus_61550	.	+
chr12	119305042	119305817	XLOC_009907	.	+
chr12	119429491	119439647	ENSG00000256031	.	+
chr12	119531130	119531601	blastnMacaque.Locus_340904	.	-
chr12	119611870	119614289	ENSG00000256884	.	-
chr12	119663639	119696822	ENSG00000256311	.	-
chr12	119698581	119701207	Locus_62477	.	-
chr12	119704008	119710854	Locus_62947	.	-
chr12	119740621	119740720	blastnMouse.ENSMUSG00000086715	.	-
chr12	120827349	120833797	ENSG00000256695	.	+
chr12	121067908	121079394	ENSG00000256008	.	-
chr12	121134927	121137344	ENSG00000256364	.	-
chr12	121178273	121199395	ENSG00000255946	.	-
chr12	121380227	121382348	Locus_62992	.	-
chr12	121562944	121564711	CUFF.147822	.	-
chr12	122030911	122031149	blastnPan.CUFF.344294	.	+
chr12	122125071	122128384	Locus_61981	.	+
chr12	122445340	122457920	ENSG00000255856	.	-
chr12	122830348	122837333	ENSG00000198592	.	-
chr12	123171672	123200526	ENSG00000256249	.	+
chr12	123565931	123569291	ENSG00000251497	.	+
chr12	123616661	123617030	blastnOrangutan.CUFF.178253	.	+
chr12	123848174	123850660	ENSG00000256092	.	+
chr12	124060445	124062838	XLOC_010228	.	-
chr12	124523906	124526113	blastnGorilla.Locus_415911	.	+
chr12	124562711	124563346	blastnMacaque.Locus_339584	.	+
chr12	124572821	124631821	XLOC_009926	.	+
chr12	124711095	124712695	blastnMacaque.Locus_341871	.	-
chr12	124742379	124750677	XLOC_010235	.	-
chr12	125028094	125028952	blastnGorilla.Locus_414926	.	+
chr12	125043729	125044158	blastnMacaque.Locus_339770	.	+
chr12	125089645	125090960	Locus_62957	.	-
chr12	125106729	125109429	Locus_62675	.	-
chr12	125152481	125164026	Locus_62336	.	-
chr12	125636081	125638533	XLOC_009932	.	+
chr12	125643872	125644766	Locus_62749	.	-
chr12	125857241	125857373	blastnGorilla.Locus_416493	.	-
chr12	125977602	125980399	blastnGorilla.Locus_416254	.	-
chr12	126438036	126439927	blastnMacaque.Locus_340697	.	+
chr12	126443234	126468211	ENSG00000249267	.	-
chr12	126468248	126470780	ENSG00000256276	.	+
chr12	126478716	126486578	Locus_62643	.	-
chr12	126502555	126502641	blastnMacaque.Locus_341015	.	-
chr12	126526982	126528022	Locus_61294	.	+
chr12	126576293	126578571	blastnMacaque.Locus_341642	.	-
chr12	126595251	126598129	Locus_62113	.	-
chr12	126675554	126715491	ENSG00000255778	.	+
chr12	126766573	126770867	blastnMacaque.Locus_341059	.	-
chr12	126842580	126843840	ENSG00000257061	.	+
chr12	126843848	126845611	ENSG00000255595	.	+
chr12	126885338	126890074	ENSG00000256494	.	-
chr12	126890649	126892488	Locus_61878	.	+
chr12	126910536	126918554	ENSG00000256927	.	+
chr12	127034091	127034410	blastnPan.Locus_139070	.	-
chr12	127172805	127173166	blastnMacaque.Locus_340130	.	+
chr12	127175025	127180378	ENSG00000255998	.	+
chr12	127354036	127359236	ENSG00000249873	.	-
chr12	127399766	127544946	ENSG00000249345	.	-
chr12	127456019	127458376	Locus_62141	.	-
chr12	127461108	127463772	Locus_61918	.	+
chr12	127571396	127592875	blastnMacaque.Locus_342214	.	-
chr12	127610491	127611398	blastnMacaque.Locus_339713	.	+
chr12	127629617	127631077	ENSG00000256001	.	-
chr12	127759012	127768828	ENSG00000256292	.	-
chr12	127836280	127836889	XLOC_009945	.	+
chr12	127901830	127902332	blastnMacaque.Locus_340295	.	+
chr12	128115793	128121012	ENSG00000256022	.	-
chr12	128199219	128201319	blastnPan.CUFF.366513	.	-
chr12	128207819	128208118	blastnPan.Locus_139036	.	-
chr12	128213256	128216632	Locus_62797	.	-
chr12	128244780	128247130	Locus_62895	.	-
chr12	128278072	128305728	ENSG00000256922	.	-
chr12	128366162	128383184	ENSG00000256597	.	+
chr12	128508333	128511711	ENSG00000256643	.	-
chr12	128571530	128602677	ENSG00000256551	.	-
chr12	128602762	128606497	ENSG00000256659	.	+
chr12	129594174	129597839	ENSG00000249196	.	+
chr12	129945169	129947459	Locus_61000	.	+
chr12	130005848	130007308	ENSG00000256085	.	-
chr12	130165972	130182772	ENSG00000256137	.	-
chr12	130508960	130515875	blastnPan.CUFF.366839	.	-
chr12	130531677	130532921	ENSG00000256298	.	+
chr12	130564370	130571116	blastnPan.Locus_138267	.	+
chr12	130606749	130646801	ENSG00000250208	.	-
chr12	130762917	130765290	blastnMacaque.Locus_340663	.	+
chr12	130774118	130774830	blastnMacaque.Locus_339650	.	+
chr12	130904080	130905564	ENSG00000256064	.	-
chr12	131238155	131239100	CUFF.149864	.	-
chr12	131240689	131241794	Locus_61218	.	+
chr12	131245790	131248247	Locus_61651	.	+
chr12	131250309	131250423	blastnGorilla.CUFF.353482	.	-
chr12	131254841	131260323	Locus_62844	.	-
chr12	131255741	131257434	CUFF.149882	.	+
chr12	131337493	131341097	Locus_61703	.	+
chr12	131349150	131349237	blastnMacaque.Locus_341204	.	-
chr12	131462107	131463313	ENSG00000256204	.	+
chr12	131474683	131478521	ENSG00000256151	.	-
chr12	131515115	131520032	ENSG00000256810	.	-
chr12	131582117	131582673	blastnGorilla.Locus_416682	.	-
chr12	131636363	131639549	Locus_62172	.	-
chr12	131723015	131725848	blastnOrangutan.Locus_207738	.	-
chr12	131736572	131737060	blastnPan.Locus_138087	.	+
chr12	131745748	131746598	blastnPan.Locus_139390	.	-
chr12	131794786	131794988	blastnMacaque.Locus_73294	.	+
chr12	131837326	131838328	Locus_62482	.	-
chr12	131862819	131862967	blastnMacaque.Locus_341401	.	-
chr12	131930777	131932146	Locus_62986	.	-
chr12	131990565	131990724	blastnMacaque.Locus_340881	.	+
chr12	132009585	132009819	blastnMacaque.CUFF.287238	.	-
chr12	132014621	132016735	blastnGorilla.Locus_416370	.	-
chr12	132041205	132042279	blastnMacaque.Locus_341821	.	-
chr12	132123534	132123831	blastnPan.CUFF.367172	.	+
chr12	132124307	132124417	blastnMacaque.Locus_342008	.	-
chr12	132131658	132132666	ENSG00000256424	.	-
chr12	132341965	132348596	ENSG00000256955	.	+
chr12	132409281	132413896	ENSG00000255992	.	-
chr12	132674758	132675542	ENSG00000256312	.	+
chr12	132929046	132930807	blastnOrangutan.Locus_207856	.	-
chr12	132931157	132931673	blastnOrangutan.CUFF.178941	.	-
chr12	132938134	132941308	blastnPan.CUFF.367502	.	-
chr12	132965036	132966398	blastnPan.CUFF.367512	.	-
chr12	133013907	133019433	CUFF.150266	.	-
chr12	133019958	133020109	blastnMacaque.CUFF.287471	.	-
chr12	133033746	133036610	ENSG00000256783	.	+
chr13	19341129	19344557	CUFF.310749	.	-
chr13	19356277	19374371	CUFF.310731	.	-
chr13	19508889	19509851	blastnGorilla.Locus_240518	.	-
chr13	19648065	19692454	Locus_136601	.	-
chr13	20161258	20162490	ENSG00000225316	.	+
chr13	20676840	20677369	ENSG00000236076	.	+
chr13	20917198	20917397	blastnOrangutan.Locus_144830	.	-
chr13	20921137	20922585	blastnOrangutan.Locus_144789	.	-
chr13	20924536	20935027	blastnOrangutan.Locus_144998	.	-
chr13	20971261	20971784	blastnMacaque.Locus_115068	.	-
chr13	21648446	21649735	CUFF.311400	.	+
chr13	21795903	21809343	ENSG00000233405	.	+
chr13	22224269	22225567	blastnPan.CUFF.245911	.	-
chr13	22357551	22357906	blastnMacaque.Locus_115132	.	+
chr13	22386690	22391921	blastnOrangutan.Locus_144357	.	+
chr13	22425379	22425617	blastnMacaque.Locus_115050	.	+
chr13	22446909	22450817	ENSG00000226722	.	-
chr13	22466097	22467035	blastnMacaque.Locus_115609	.	-
chr13	22469460	22481566	blastnMacaque.Locus_114915	.	+
chr13	22539307	22542822	blastnPan.Locus_97394	.	+
chr13	22839462	22840285	blastnMacaque.Locus_116138	.	-
chr13	23002508	23002816	blastnMacaque.Locus_115447	.	+
chr13	23110843	23111321	blastnMacaque.Locus_115663	.	-
chr13	23165578	23168098	CUFF.311636	.	-
chr13	23199917	23200217	blastnMacaque.Locus_115042	.	+
chr13	23575215	23575861	blastnPan.CUFF.246013	.	-
chr13	23599914	23605610	blastnMacaque.Locus_116195	.	-
chr13	24040013	24060449	ENSG00000232977	.	+
chr13	24079402	24099623	XLOC_010311	.	+
chr13	24558965	24559116	blastnOrangutan.Locus_144968	.	+
chr13	24651823	24655098	blastnMacaque.Locus_116048	.	-
chr13	24669741	24675024	blastnMacaque.Locus_116171	.	-
chr13	24786950	24787217	blastnMacaque.Locus_115745	.	-
chr13	24905588	24911256	XLOC_010315	.	+
chr13	25606650	25606719	blastnPan.Locus_97833	.	-
chr13	25691351	25693540	XLOC_010319	.	+
chr13	25730982	25732383	CUFF.312171	.	-
chr13	25746966	25754217	ENSG00000234056	.	-
chr13	25755579	25763898	ENSG00000238169	.	+
chr13	26521964	26527460	blastnMacaque.Locus_116023	.	-
chr13	26626414	26627523	ENSG00000231983	.	-
chr13	27034958	27038249	blastnMacaque.Locus_115508	.	+
chr13	27072335	27072518	blastnOpossum.Locus_375118	.	-
chr13	27100031	27100146	blastnMacaque.Locus_115950	.	-
chr13	27112387	27113433	blastnMacaque.Locus_114954	.	+
chr13	27192991	27193630	Locus_136503	.	-
chr13	27212586	27215501	ENSG00000237001	.	-
chr13	27296601	27319617	Locus_136702	.	-
chr13	27453980	27455325	blastnPan.Locus_97365	.	+
chr13	27575549	27576348	blastnMacaque.Locus_115826	.	-
chr13	27609021	27610174	blastnPan.CUFF.246854	.	+
chr13	27947485	27948503	ENSG00000229609	.	+
chr13	27955459	27958489	blastnMacaque.CUFF.89134	.	-
chr13	27961964	27970541	blastnMacaque.Locus_115105	.	+
chr13	27978328	27980576	CUFF.312614	.	+
chr13	28042430	28043015	XLOC_010545	.	-
chr13	28106366	28108706	blastnGorilla.Locus_240608	.	-
chr13	28252403	28254709	Locus_136713	.	-
chr13	28312854	28314266	Locus_135955	.	+
chr13	28347481	28347557	blastnMouse.Locus_52505	.	+
chr13	28352090	28352175	blastnPlatypus.Locus_72710	.	-
chr13	28403906	28495541	ENSG00000247381	.	-
chr13	28526777	28529101	Locus_136548	.	-
chr13	28684216	28684738	blastnPan.CUFF.247025	.	+
chr13	29083786	29096515	blastnMacaque.Locus_115055	.	+
chr13	29156013	29156789	Locus_136623	.	-
chr13	29180716	29185984	blastnPan.CUFF.247186	.	+
chr13	29222587	29224683	blastnMacaque.Locus_115114	.	+
chr13	29579078	29579400	blastnGorilla.CUFF.195191	.	-
chr13	30221770	30229797	Locus_135890	.	+
chr13	30302734	30302986	blastnMacaque.Locus_115904	.	-
chr13	30476512	30476660	blastnMouse.Locus_52751	.	+
chr13	30482691	30485745	blastnMacaque.Locus_115350	.	+
chr13	30492784	30500788	ENSG00000224405	.	-
chr13	30588936	30593085	blastnMacaque.Locus_115618	.	-
chr13	30598574	30599448	blastnMacaque.Locus_115270	.	+
chr13	30652007	30652161	blastnOrangutan.Locus_144848	.	-
chr13	30969180	30978037	blastnMacaque.Locus_115116	.	+
chr13	30972505	30972663	blastnPan.Locus_97811	.	-
chr13	30990513	30996374	ENSG00000225039	.	-
chr13	31076091	31076225	blastnMouse.Locus_52041	.	+
chr13	31271250	31272837	blastnOrangutan.Locus_144314	.	+
chr13	31283679	31285886	blastnGorilla.Locus_240358	.	-
chr13	31377343	31384782	ENSG00000237879	.	+
chr13	31439191	31457039	blastnMouse.ENSMUSG00000075529	.	+
chr13	31455103	31457532	ENSG00000236094	.	+
chr13	31547426	31551760	ENSG00000238185	.	-
chr13	31567326	31589525	Locus_136124	.	+
chr13	31569299	31570275	ENSG00000230403	.	-
chr13	31572876	31575690	Locus_136458	.	-
chr13	31870741	31872480	blastnMacaque.Locus_115584	.	-
chr13	31949896	31950862	blastnMacaque.Locus_115408	.	+
chr13	32112991	32168523	blastnMacaque.Locus_115957	.	-
chr13	32432969	32433649	Locus_136627	.	-
chr13	32559822	32565134	ENSG00000235822	.	+
chr13	33553002	33563330	blastnPan.CUFF.248163	.	-
chr13	34128313	34129189	Locus_135965	.	+
chr13	34142278	34145443	Locus_136139	.	+
chr13	34185104	34185659	ENSG00000234535	.	+
chr13	34218122	34218813	blastnGorilla.Locus_240162	.	-
chr13	34239681	34241447	blastnMacaque.Locus_115570	.	-
chr13	34251769	34251955	blastnMacaque.Locus_115119	.	+
chr13	34253531	34261310	CUFF.313933	.	+
chr13	34566405	34573669	Locus_136546	.	-
chr13	34690505	34709987	blastnPan.Locus_97736	.	-
chr13	34822133	34827000	blastnMacaque.Locus_115701	.	-
chr13	34866226	34867403	blastnMacaque.Locus_115973	.	-
chr13	34920725	34923830	blastnMacaque.Locus_115692	.	-
chr13	34922124	34922262	blastnGorilla.Locus_240032	.	+
chr13	35002676	35004746	blastnMacaque.Locus_116008	.	-
chr13	35009587	35214822	ENSG00000225179	.	-
chr13	35064616	35065269	blastnMacaque.Locus_115323	.	+
chr13	35078139	35095432	blastnMacaque.Locus_115317	.	+
chr13	35145856	35146120	blastnMacaque.Locus_115129	.	+
chr13	35163874	35164051	blastnMacaque.Locus_115949	.	-
chr13	35182588	35199439	blastnMacaque.Locus_115399	.	+
chr13	35342655	35385404	blastnMacaque.Locus_115816	.	-
chr13	35345473	35352628	blastnMacaque.Locus_115505	.	+
chr13	36265569	36268665	Locus_136442	.	-
chr13	36271661	36273393	ENSG00000236036	.	+
chr13	37202272	37219962	blastnMacaque.Locus_115591	.	-
chr13	37301601	37303989	blastnPan.Locus_97725	.	-
chr13	37309378	37312065	blastnPan.Locus_97369	.	+
chr13	37900466	37900896	blastnGorilla.Locus_239785	.	+
chr13	37924792	37925015	blastnMacaque.Locus_115967	.	-
chr13	38055604	38058906	ENSG00000230390	.	-
chr13	38558591	38717369	ENSG00000223685	.	-
chr13	38767355	38767525	blastnMacaque.Locus_114911	.	+
chr13	39138087	39140902	blastnPan.Locus_97854	.	-
chr13	39141834	39153131	ENSG00000229437	.	+
chr13	39655315	39663283	Locus_136016	.	+
chr13	40090622	40090930	blastnGorilla.Locus_239758	.	+
chr13	40615662	40618020	blastnMacaque.Locus_115177	.	+
chr13	40621398	40634548	blastnMacaque.Locus_115473	.	+
chr13	40637746	40638493	Locus_136082	.	+
chr13	40655806	40657651	blastnPan.CUFF.169	.	-
chr13	40755946	40763165	ENSG00000230710	.	+
chr13	40765584	40765673	blastnMouse.CUFF.97274	.	+
chr13	40771895	40781190	blastnMacaque.Locus_115582	.	-
chr13	40918094	40951272	ENSG00000230058	.	-
chr13	41055260	41058289	Locus_136061	.	+
chr13	41247497	41254166	blastnMacaque.Locus_116190	.	-
chr13	41872443	41873089	Locus_136024	.	+
chr13	41983543	41985989	blastnMacaque.Locus_115395	.	+
chr13	42079327	42080461	XLOC_010361	.	+
chr13	42535305	42555700	ENSG00000247502	.	+
chr13	42848464	42851124	ENSG00000226176	.	+
chr13	42913269	42918431	blastnMacaque.Locus_116176	.	-
chr13	43051163	43054378	blastnMacaque.Locus_115175	.	+
chr13	43066732	43098608	blastnMacaque.Locus_114922	.	+
chr13	43253661	43260534	blastnMacaque.Locus_116045	.	-
chr13	43325141	43327916	blastnMacaque.Locus_116080	.	-
chr13	43339120	43339581	blastnMacaque.Locus_115938	.	-
chr13	43416550	43417023	ENSG00000229546	.	-
chr13	43423874	43437077	XLOC_010584	.	-
chr13	43732767	43733602	ENSG00000229928	.	+
chr13	44560872	44561224	blastnMacaque.Locus_115879	.	-
chr13	44571830	44576785	Locus_136271	.	-
chr13	44619343	44636655	blastnPan.Locus_566	.	+
chr13	44620567	44620765	blastnPan.CUFF.898	.	+
chr13	44706285	44707070	blastnMacaque.Locus_115385	.	+
chr13	44720606	44732358	ENSG00000235285	.	-
chr13	44727742	44729321	blastnMacaque.Locus_115160	.	+
chr13	44755159	44755246	blastnMacaque.Locus_116049	.	-
chr13	44806061	44810195	ENSG00000230731	.	-
chr13	44823609	44823778	blastnMouse.Locus_40022	.	-
chr13	44827228	44828047	blastnMacaque.Locus_115493	.	+
chr13	44866935	44867901	blastnMacaque.Locus_115391	.	+
chr13	45163414	45164132	blastnGorilla.Locus_240122	.	+
chr13	45373639	45383766	ENSG00000235097	.	-
chr13	45460963	45467223	blastnMacaque.Locus_115481	.	+
chr13	45476107	45477973	blastnMacaque.Locus_116056	.	-
chr13	45620725	45657260	ENSG00000223732	.	+
chr13	45680395	45688576	CUFF.315874	.	+
chr13	45924458	45925485	ENSG00000228886	.	+
chr13	46504713	46512063	Locus_136065	.	+
chr13	47708306	47844447	Locus_135941	.	+
chr13	47772723	47772884	blastnPan.Locus_97901	.	-
chr13	48270851	48279452	Locus_136382	.	-
chr13	48272218	48273375	blastnPan.Locus_97571	.	+
chr13	48354026	48393453	blastnPan.CUFF.249037	.	-
chr13	48470648	48470969	blastnGorilla.Locus_240555	.	-
chr13	48479464	48481492	ENSG00000234689	.	-
chr13	48733019	48735468	blastnMacaque.Locus_116189	.	-
chr13	48861113	48865079	blastnPan.CUFF.249201	.	-
chr13	48870649	48877797	ENSG00000231473	.	-
chr13	49151110	49152224	ENSG00000233610	.	-
chr13	49466537	49466800	blastnMouse.Locus_40814	.	+
chr13	49684360	49705512	blastnMouse.ENSMUSG00000090216	.	-
chr13	50189113	50193931	blastnPan.CUFF.249484	.	-
chr13	50403827	50407841	blastnMacaque.Locus_115275	.	+
chr13	50446262	50464587	blastnPan.Locus_97718	.	-
chr13	51095069	51101585	ENSG00000229323	.	-
chr13	51269027	51272595	blastnPan.CUFF.249616	.	-
chr13	51709953	51712216	blastnMacaque.Locus_115671	.	-
chr13	51764806	51765960	Locus_136644	.	-
chr13	52116222	52117186	blastnGorilla.Locus_239907	.	+
chr13	52125259	52126368	Locus_136014	.	+
chr13	52260234	52263896	blastnMacaque.Locus_115686	.	-
chr13	52378433	52387356	ENSG00000231856	.	+
chr13	53353339	53353609	blastnMouse.Locus_40372	.	+
chr13	53430173	53431725	blastnMacaque.Locus_116229	.	-
chr13	53437911	53439444	blastnMacaque.Locus_115655	.	-
chr13	53443973	53444343	blastnGorilla.Locus_240057	.	+
chr13	53445491	53446170	blastnMacaque.Locus_115099	.	+
chr13	53507292	53509244	Locus_136469	.	-
chr13	53564948	53566626	blastnMouse.ENSMUSG00000075495	.	+
chr13	53631291	53650848	XLOC_010397	.	+
chr13	53673539	53725943	ENSG00000237092	.	-
chr13	53815829	53815931	blastnMouse.Locus_40895	.	-
chr13	53878174	53907108	blastnGorilla.Locus_239922	.	+
chr13	53909392	53994250	Locus_136155	.	+
chr13	53911857	53925244	blastnMacaque.Locus_115499	.	+
chr13	54088417	54114555	blastnMacaque.Locus_115356	.	+
chr13	54141475	54143065	blastnMouse.CUFF.193293	.	+
chr13	54321575	54366473	Locus_136006	.	+
chr13	54334856	54349119	XLOC_010398	.	+
chr13	54390746	54418584	blastnPan.CUFF.250158	.	+
chr13	54406528	54408882	Locus_136269	.	-
chr13	54445966	54446378	blastnOpossum.Locus_120785	.	-
chr13	54689924	54707001	ENSG00000234787	.	-
chr13	54757520	54760041	blastnMacaque.Locus_115652	.	-
chr13	55207604	55207714	blastnMacaque.Locus_116035	.	-
chr13	55355189	55465781	blastnMacaque.Locus_115616	.	-
chr13	55379267	55393636	CUFF.317833	.	-
chr13	55390796	55391089	blastnPan.Locus_97786	.	-
chr13	55526438	55560724	Locus_136103	.	+
chr13	55712048	55735249	blastnMacaque.Locus_115121	.	+
chr13	55815081	55815264	blastnGorilla.Locus_240559	.	-
chr13	56775024	56844032	blastnMacaque.Locus_116110	.	-
chr13	56834092	56845997	Locus_136388	.	-
chr13	56865446	57309621	Locus_136530	.	-
chr13	56987172	56994768	blastnMacaque.Locus_116002	.	-
chr13	57787160	57790906	Locus_136653	.	-
chr13	59192469	59192572	blastnOpossum.Locus_120928	.	-
chr13	59226029	59227318	Locus_136649	.	-
chr13	59293412	59318003	CUFF.317981	.	+
chr13	59668298	59669448	blastnPan.Locus_97897	.	-
chr13	59687134	59690571	blastnPan.CUFF.250209	.	+
chr13	59708253	59712370	Locus_136475	.	-
chr13	59783617	59814417	blastnPan.CUFF.250217	.	+
chr13	59800741	59800852	blastnMacaque.Locus_114924	.	+
chr13	59966799	59966936	blastnGorilla.Locus_240068	.	+
chr13	60011977	60012275	blastnMouse.Locus_40844	.	-
chr13	60069447	60069827	blastnMouse.Locus_41379	.	-
chr13	60586885	60618491	ENSG00000227528	.	+
chr13	60788486	60789080	ENSG00000227336	.	-
chr13	61193130	61364578	ENSG00000225249	.	+
chr13	61359371	61364054	Locus_136238	.	+
chr13	61759573	61760020	blastnGorilla.Locus_239857	.	+
chr13	61846900	61846981	blastnMouse.Locus_41215	.	-
chr13	62571380	62603681	ENSG00000229578	.	-
chr13	62786436	62824080	ENSG00000230142	.	+
chr13	62795646	62795753	blastnOpossum.Locus_121098	.	-
chr13	62895438	62896531	ENSG00000227611	.	+
chr13	62897790	62902966	ENSG00000229307	.	+
chr13	63149147	63223353	Locus_136205	.	+
chr13	63246418	63306818	ENSG00000228669	.	-
chr13	63378553	63378658	blastnPan.Locus_97634	.	+
chr13	63609109	63671829	XLOC_010410	.	+
chr13	63757234	63801189	ENSG00000227564	.	-
chr13	63886242	63902281	Locus_136289	.	-
chr13	64159590	64159977	XLOC_010641	.	-
chr13	64241814	64312151	ENSG00000231061	.	-
chr13	64307158	64309452	Locus_136232	.	+
chr13	64988425	65002120	blastnMacaque.Locus_115944	.	+
chr13	65218357	65218442	blastnGorilla.Locus_239862	.	+
chr13	66296867	66299376	blastnMacaque.Locus_115157	.	+
chr13	66351696	66351772	blastnMacaque.Locus_115064	.	+
chr13	66440306	66452351	ENSG00000234767	.	+
chr13	66494366	66494515	blastnMacaque.Locus_115621	.	-
chr13	66569686	66628165	Locus_136099	.	+
chr13	67946519	67954108	ENSG00000230040	.	+
chr13	68362234	68372444	Locus_136520	.	-
chr13	68599579	68599654	blastnPan.Locus_97806	.	-
chr13	68764834	68767766	blastnPan.Locus_97927	.	-
chr13	70681345	70705678	ENSG00000230223	.	+
chr13	71238729	71245026	blastnMacaque.Locus_115595	.	-
chr13	71589273	71742549	ENSG00000226846	.	+
chr13	71615382	71615686	blastnGorilla.Locus_239804	.	+
chr13	71618598	71618716	blastnGorilla.Locus_239755	.	+
chr13	72349305	72362076	Locus_136119	.	+
chr13	72448722	72448857	blastnPlatypus.Locus_33701	.	-
chr13	72887212	72892584	blastnPan.CUFF.250450	.	+
chr13	73825814	73825921	blastnOpossum.Locus_120875	.	+
chr13	73972885	73974351	blastnMacaque.Locus_116101	.	-
chr13	73987610	74222390	ENSG00000224853	.	-
chr13	74138381	74162207	ENSG00000228295	.	+
chr13	74152436	74152627	blastnGorilla.Locus_240615	.	-
chr13	74178397	74190324	Locus_136252	.	+
chr13	74234882	74235762	blastnMacaque.Locus_115214	.	+
chr13	74734586	74735847	XLOC_010427	.	+
chr13	74805594	74834113	ENSG00000235532	.	+
chr13	74862164	74982939	ENSG00000256370	.	+
chr13	74993310	75018884	ENSG00000226240	.	+
chr13	75076698	75076804	blastnPan.Locus_97693	.	-
chr13	75101222	75101454	blastnMouse.CUFF.194118	.	-
chr13	75126980	75130021	ENSG00000236678	.	+
chr13	75139306	75146748	Locus_136208	.	+
chr13	75139997	75170097	blastnMacaque.Locus_115980	.	-
chr13	75263715	75263992	blastnGorilla.Locus_240119	.	+
chr13	75313623	75321394	blastnMacaque.Locus_115058	.	+
chr13	75326434	75327216	blastnMacaque.Locus_115684	.	-
chr13	75350882	75351164	blastnMacaque.Locus_115348	.	+
chr13	75398268	75398538	blastnMacaque.Locus_115636	.	-
chr13	75770040	75770120	blastnPlatypus.Locus_193364	.	-
chr13	76452849	76455263	ENSG00000223458	.	+
chr13	76474561	76476443	blastnGorilla.Locus_240170	.	-
chr13	76513204	76513467	blastnPan.CUFF.251004	.	+
chr13	77033963	77035133	blastnGorilla.Locus_239951	.	+
chr13	77174564	77303640	XLOC_010657	.	-
chr13	77913204	77913302	blastnOrangutan.Locus_144597	.	+
chr13	78051554	78051729	blastnMacaque.Locus_115287	.	+
chr13	78402357	78408085	ENSG00000225579	.	+
chr13	78555802	78571978	ENSG00000236133	.	-
chr13	78571948	78611354	ENSG00000229249	.	+
chr13	78763743	78848472	ENSG00000233364	.	+
chr13	78832390	78832470	blastnOpossum.Locus_120751	.	+
chr13	78867393	78867571	blastnMouse.Locus_39995	.	+
chr13	79311689	79311899	blastnMouse.Locus_40547	.	-
chr13	79347053	79347170	blastnPlatypus.Locus_100656	.	-
chr13	79360622	79398977	ENSG00000225427	.	-
chr13	79413686	79414170	XLOC_010665	.	-
chr13	80031074	80033178	CUFF.319241	.	-
chr13	80051499	80055366	ENSG00000232132	.	-
chr13	80211603	80240876	XLOC_010447	.	+
chr13	80271133	80275380	blastnMacaque.Locus_115844	.	-
chr13	80367943	80369398	XLOC_010448	.	+
chr13	80370600	80370760	blastnMouse.CUFF.194492	.	-
chr13	80378553	80379820	ENSG00000229011	.	+
chr13	80446721	80492079	ENSG00000229175	.	+
chr13	80585259	80733471	XLOC_010451	.	+
chr13	80629411	80696011	Locus_136396	.	-
chr13	80850655	80850893	blastnOpossum.Locus_120252	.	+
chr13	81278918	81280841	XLOC_010671	.	-
chr13	81724538	81801095	Locus_136506	.	-
chr13	81853952	81910345	Locus_136003	.	+
chr13	81857308	81876542	ENSG00000229309	.	+
chr13	82524644	82524900	blastnMacaque.Locus_115978	.	-
chr13	82547521	82547595	blastnMacaque.Locus_115464	.	-
chr13	82567612	82573378	blastnMacaque.Locus_114987	.	+
chr13	83229055	83239810	blastnMacaque.Locus_115799	.	-
chr13	83240196	83242758	blastnMacaque.Locus_115675	.	-
chr13	83951714	83960049	blastnMacaque.Locus_115260	.	+
chr13	84072816	84090632	blastnMacaque.Locus_115326	.	+
chr13	84227272	84228441	Locus_136536	.	-
chr13	84238356	84240952	XLOC_010673	.	-
chr13	84465476	84466061	blastnMacaque.Locus_115137	.	+
chr13	84638835	84656044	XLOC_010674	.	-
chr13	84660863	84705661	Locus_135919	.	+
chr13	84816111	84821307	CUFF.319442	.	+
chr13	85244014	85303738	blastnPan.Locus_97738	.	-
chr13	85305651	85305808	blastnMacaque.Locus_116013	.	-
chr13	85455734	85466453	XLOC_010676	.	-
chr13	85470379	85476607	XLOC_010677	.	-
chr13	85639222	85653055	ENSG00000226370	.	-
chr13	85686636	85722267	Locus_136275	.	-
chr13	85741303	85743317	XLOC_010680	.	-
chr13	85937736	86118705	ENSG00000226317	.	+
chr13	85982740	85985856	Locus_136125	.	+
chr13	87099865	87103598	blastnMacaque.Locus_115355	.	+
chr13	87113862	87114014	blastnMacaque.Locus_115171	.	+
chr13	87564173	87589062	ENSG00000233528	.	+
chr13	87640521	87703419	Locus_135985	.	+
chr13	87674439	87675071	blastnMacaque.Locus_115892	.	-
chr13	87716219	87717639	CUFF.319538	.	+
chr13	87812609	88002454	blastnPan.Locus_97809	.	-
chr13	88008308	88008441	blastnMacaque.Locus_115004	.	+
chr13	88079469	88080528	ENSG00000232636	.	-
chr13	88110284	88110625	blastnPan.Locus_97382	.	+
chr13	88161485	88161622	blastnMouse.CUFF.194832	.	-
chr13	88168906	88177472	blastnMacaque.Locus_115100	.	+
chr13	88339941	88346351	Locus_136227	.	+
chr13	88503818	88504688	blastnGorilla.Locus_240397	.	-
chr13	88770602	88776763	blastnMacaque.Locus_115952	.	-
chr13	88973296	88973390	blastnMacaque.Locus_116067	.	-
chr13	89021263	89022458	blastnOrangutan.Locus_144336	.	+
chr13	89193119	89197764	ENSG00000229443	.	+
chr13	89280170	89282785	Locus_135878	.	+
chr13	89925457	89932494	ENSG00000234660	.	+
chr13	90059182	90059411	blastnPan.Locus_97648	.	+
chr13	90068170	90069180	blastnMacaque.Locus_115810	.	-
chr13	90129862	90152763	ENSG00000226037	.	-
chr13	90132971	90133106	blastnPan.Locus_97473	.	+
chr13	90200945	90206058	ENSG00000236176	.	-
chr13	90660692	90672660	blastnMacaque.Locus_116192	.	-
chr13	90758189	90760360	Locus_136540	.	-
chr13	90779751	90781300	blastnPan.Locus_98015	.	-
chr13	90851587	90851798	blastnMacaque.Locus_115243	.	+
chr13	90864113	90867140	blastnPan.Locus_97650	.	+
chr13	90942129	90951803	CUFF.319690	.	+
chr13	90964099	90986158	blastnMacaque.Locus_116152	.	-
chr13	91348608	91360534	blastnMacaque.Locus_116147	.	-
chr13	91452257	91456809	blastnMacaque.Locus_115898	.	-
chr13	91473096	91647729	blastnMacaque.Locus_115970	.	-
chr13	91508812	91510978	Locus_136266	.	-
chr13	91687582	91689972	blastnMacaque.Locus_115593	.	-
chr13	91739508	91741847	ENSG00000234625	.	-
chr13	91779867	91783661	ENSG00000229557	.	-
chr13	91865562	91871047	blastnMacaque.Locus_115233	.	+
chr13	92298180	92308174	blastnMacaque.Locus_116174	.	-
chr13	92992047	92992856	ENSG00000232885	.	-
chr13	93053309	93053390	blastnMacaque.Locus_428963	.	-
chr13	93120730	93120920	blastnMacaque.Locus_116024	.	-
chr13	93136859	93162347	ENSG00000236240	.	+
chr13	93183848	93184339	blastnMacaque.Locus_116153	.	-
chr13	93857925	93858089	blastnMouse.CUFF.195049	.	+
chr13	94640196	94641667	CUFF.319877	.	-
chr13	94806447	94840245	ENSG00000236520	.	-
chr13	94840832	94841863	blastnPan.Locus_97799	.	-
chr13	94870219	94872579	blastnMacaque.Locus_115857	.	-
chr13	95208398	95208556	blastnMouse.Locus_40278	.	+
chr13	95396646	95399445	blastnMacaque.Locus_114980	.	+
chr13	95442857	95455112	CUFF.319963	.	+
chr13	95596823	95602602	blastnMacaque.Locus_115580	.	-
chr13	96131698	96186164	ENSG00000223392	.	-
chr13	96567601	96568330	ENSG00000237822	.	-
chr13	97020590	97020756	blastnMacaque.Locus_116031	.	-
chr13	97304855	97305046	blastnMouse.Locus_41178	.	-
chr13	97769857	97774101	Locus_136704	.	-
chr13	97824723	97831876	ENSG00000233124	.	-
chr13	98145552	98147905	Locus_136343	.	-
chr13	98199362	98199606	blastnPan.CUFF.252530	.	-
chr13	98327265	98356739	ENSG00000226134	.	-
chr13	98537733	98563838	blastnMacaque.Locus_116144	.	-
chr13	98714196	98716549	XLOC_010704	.	-
chr13	98716667	98716746	blastnPan.Locus_97798	.	-
chr13	98980972	98985492	ENSG00000225318	.	+
chr13	99055050	99056206	blastnMouse.ENSMUSG00000085133	.	+
chr13	99155296	99158256	ENSG00000250780	.	-
chr13	99217248	99219157	blastnMacaque.Locus_115061	.	+
chr13	99229498	99231084	ENSG00000224418	.	+
chr13	99843280	99890810	ENSG00000228889	.	-
chr13	100229366	100232622	ENSG00000234168	.	+
chr13	100309280	100309462	blastnMouse.Locus_41135	.	-
chr13	100378501	100381265	ENSG00000234303	.	-
chr13	100393050	100399762	blastnPan.Locus_98013	.	-
chr13	100426279	100427543	ENSG00000233731	.	+
chr13	100475980	100477395	Locus_136268	.	-
chr13	100628939	100629774	blastnMouse.ENSMUSG00000085555	.	-
chr13	100976352	100976556	blastnPan.Locus_97747	.	-
chr13	101480266	101480353	blastnPan.Locus_97960	.	-
chr13	101593116	101596618	ENSG00000229599	.	-
chr13	103019889	103026016	ENSG00000234445	.	+
chr13	103114545	103114664	blastnPan.Locus_97482	.	+
chr13	103122583	103122852	blastnPan.Locus_97607	.	+
chr13	103410892	103411436	blastnPan.Locus_97959	.	-
chr13	103950551	103964707	blastnMacaque.Locus_115407	.	+
chr13	104077550	104080035	ENSG00000234551	.	+
chr13	104210145	104210219	blastnOpossum.Locus_122414	.	+
chr13	104466194	104466676	blastnGorilla.Locus_240325	.	-
chr13	104528850	104530977	blastnGorilla.Locus_240075	.	+
chr13	104750298	104750472	blastnGorilla.Locus_239844	.	+
chr13	105483916	105484367	blastnPan.Locus_97375	.	+
chr13	105590274	105591202	blastnMacaque.Locus_274516	.	+
chr13	105599344	105607681	XLOC_010712	.	-
chr13	105651881	105653659	Locus_136505	.	-
chr13	105880633	105913774	Locus_135865	.	+
chr13	105977822	105998999	blastnMacaque.Locus_115833	.	-
chr13	105985607	105985722	blastnMouse.Locus_46838	.	-
chr13	106061537	106069890	blastnMacaque.Locus_115987	.	-
chr13	106111404	106158030	ENSG00000232307	.	-
chr13	106214138	106225705	blastnMacaque.Locus_116105	.	-
chr13	106249802	106251893	XLOC_010713	.	-
chr13	106279621	106333191	Locus_136701	.	-
chr13	106341316	106342051	Locus_136220	.	+
chr13	106377763	106378354	blastnGorilla.CUFF.202038	.	-
chr13	106439322	106440147	Locus_135842	.	+
chr13	106602123	106605351	CUFF.321840	.	-
chr13	106632870	106633095	blastnMacaque.Locus_116129	.	-
chr13	106637316	106637694	blastnMacaque.Locus_115851	.	-
chr13	106801743	106802090	blastnGorilla.Locus_240190	.	-
chr13	106807114	106807596	CUFF.321888	.	-
chr13	106885116	106886390	blastnMacaque.Locus_115942	.	-
chr13	107060158	107068422	blastnMacaque.Locus_115416	.	+
chr13	107109147	107112557	XLOC_010714	.	-
chr13	107124250	107126168	Locus_136270	.	-
chr13	107126374	107131591	Locus_136303	.	-
chr13	107133195	107134889	Locus_135928	.	+
chr13	107136748	107136823	blastnPan.Locus_97417	.	+
chr13	107270243	107272450	blastnGorilla.Locus_240567	.	-
chr13	107279169	107283519	Locus_136029	.	+
chr13	107306264	107324511	ENSG00000230156	.	+
chr13	107392736	107394613	blastnOpossum.Locus_121452	.	+
chr13	107405711	107406416	blastnGorilla.Locus_239762	.	+
chr13	107407934	107409225	blastnGorilla.Locus_239779	.	+
chr13	107558732	107561108	Locus_136709	.	-
chr13	107655648	107656138	blastnPan.Locus_97923	.	-
chr13	107782895	107785354	Locus_136625	.	-
chr13	108440690	108487799	ENSG00000227248	.	-
chr13	108678547	108679988	blastnPan.CUFF.254232	.	+
chr13	108828279	108828406	blastnGorilla.Locus_240437	.	-
chr13	108987723	108987920	blastnOrangutan.Locus_144417	.	+
chr13	109182394	109182539	blastnPan.Locus_97727	.	-
chr13	109752238	109754267	ENSG00000229938	.	-
chr13	109924620	109960123	Locus_136115	.	+
chr13	110053043	110053988	ENSG00000229792	.	+
chr13	110053200	110054833	XLOC_010718	.	-
chr13	110145214	110147355	blastnMacaque.Locus_116158	.	-
chr13	110182825	110183366	blastnGorilla.Locus_239839	.	+
chr13	110249471	110251195	blastnPan.Locus_97590	.	+
chr13	110257885	110259149	blastnPan.CUFF.254310	.	-
chr13	110368718	110370186	blastnMacaque.Locus_115891	.	-
chr13	110380629	110382354	ENSG00000234854	.	+
chr13	110386720	110390943	CUFF.322259	.	+
chr13	110487702	110489158	blastnPan.CUFF.254338	.	-
chr13	110508695	110511688	blastnPan.CUFF.254348	.	+
chr13	110524541	110525256	blastnPan.Locus_97586	.	+
chr13	110537861	110539037	blastnMacaque.Locus_115008	.	+
chr13	110545195	110564924	Locus_135926	.	+
chr13	110549499	110552164	blastnMacaque.Locus_115918	.	-
chr13	110628394	110630761	Locus_136576	.	-
chr13	110656737	110657015	blastnMacaque.Locus_115786	.	-
chr13	110669673	110670620	blastnMacaque.Locus_115006	.	+
chr13	110686399	110709651	Locus_136511	.	-
chr13	110790150	110790781	blastnPan.Locus_98003	.	-
chr13	110880787	110881623	blastnMacaque.Locus_114914	.	+
chr13	110901320	110901844	blastnGorilla.Locus_239886	.	+
chr13	110950737	110951031	Locus_136207	.	+
chr13	111379883	111385111	blastnMacaque.Locus_115073	.	+
chr13	111400147	111401123	blastnMacaque.Locus_115034	.	+
chr13	111465995	111471744	blastnPan.Locus_97456	.	+
chr13	111474808	111491493	Locus_135897	.	+
chr13	111624082	111624145	blastnPan.Locus_97475	.	+
chr13	111774999	111796611	ENSG00000233644	.	+
chr13	111902101	111902202	blastnPan.CUFF.368145	.	-
chr13	112053591	112053809	blastnMacaque.Locus_115276	.	+
chr13	112248356	112294426	ENSG00000215881	.	+
chr13	112513482	112514507	XLOC_010502	.	+
chr13	112547722	112555490	ENSG00000226903	.	+
chr13	112565966	112567628	Locus_135982	.	+
chr13	112608574	112608653	blastnMacaque.Locus_116204	.	-
chr13	112630128	112630504	blastnPan.CUFF.254911	.	-
chr13	112789164	112791177	blastnMacaque.Locus_115334	.	+
chr13	112810023	112814358	XLOC_010728	.	-
chr13	112816309	112816561	blastnMouse.Locus_46669	.	-
chr13	112820990	112822139	blastnMacaque.Locus_115115	.	+
chr13	112841638	112842428	Locus_136090	.	+
chr13	112843667	112855312	XLOC_010505	.	+
chr13	112928667	112930238	blastnMacaque.Locus_115383	.	+
chr13	112973827	112975626	Locus_136096	.	+
chr13	112996119	112996386	blastnMacaque.Locus_116112	.	-
chr13	113099360	113103768	blastnMacaque.Locus_115059	.	+
chr13	113107956	113108985	blastnMacaque.Locus_115589	.	-
chr13	113249731	113252914	CUFF.322744	.	+
chr13	113399763	113409007	ENSG00000232684	.	-
chr13	114005988	114016183	ENSG00000225083	.	+
chr13	114030681	114033756	CUFF.323103	.	-
chr13	114580581	114582349	ENSG00000237699	.	+
chr13	114581673	114586528	ENSG00000226921	.	-
chr13	114629498	114637260	XLOC_010743	.	-
chr13	114638683	114639133	blastnGorilla.Locus_240674	.	+
chr13	114941766	114943363	Locus_135841	.	+
chr14	20372900	20375242	Locus_126923	.	-
chr14	20812392	20815047	ENSG00000254846	.	-
chr14	21128431	21129773	blastnGorilla.Locus_149597	.	+
chr14	22240719	22240944	blastnGorilla.CUFF.215212	.	+
chr14	22841914	22843974	blastnOrangutan.Locus_87751	.	-
chr14	22849083	22951948	ENSG00000251002	.	-
chr14	22984652	22984766	blastnPlatypus.Locus_109053	.	-
chr14	24169032	24198947	Locus_126889	.	-
chr14	24323817	24371914	CUFF.286493	.	-
chr14	24344929	24347913	XLOC_010972	.	-
chr14	24814311	24814779	blastnMacaque.Locus_427621	.	+
chr14	25587673	25614819	Locus_126529	.	-
chr14	25715824	25721043	Locus_126224	.	+
chr14	25820625	25913338	Locus_126308	.	+
chr14	26041234	26041498	blastnMacaque.Locus_428926	.	-
chr14	26076375	26077691	blastnOrangutan.Locus_87176	.	+
chr14	26140998	26154590	blastnMacaque.Locus_427138	.	+
chr14	26305062	26306459	Locus_126637	.	-
chr14	26352150	26352232	blastnMacaque.Locus_427408	.	+
chr14	26390312	26390624	blastnMacaque.Locus_427607	.	+
chr14	26690591	26691535	blastnGorilla.Locus_149360	.	+
chr14	26836309	26838806	Locus_126392	.	+
chr14	26874348	26874490	blastnPlatypus.Locus_189051	.	-
chr14	27244554	27291377	Locus_126663	.	-
chr14	27267115	27275559	XLOC_010777	.	+
chr14	27278571	27305617	Locus_126142	.	+
chr14	27322613	27323913	Locus_126749	.	-
chr14	27339957	27340066	blastnOpossum.Locus_321878	.	+
chr14	27342343	27396295	Locus_126441	.	+
chr14	27423279	27430905	Locus_126456	.	+
chr14	27664521	27676278	CUFF.286937	.	+
chr14	28192473	28192581	blastnPan.Locus_60479	.	+
chr14	28285278	28285714	blastnGorilla.Locus_339486	.	+
chr14	28355991	28356092	blastnMacaque.Locus_428035	.	+
chr14	28544993	28550368	blastnMacaque.Locus_429117	.	-
chr14	28972636	28983396	blastnPan.Locus_61038	.	-
chr14	29166920	29167006	blastnGorilla.CUFF.115815	.	-
chr14	29194200	29194651	blastnMacaque.Locus_428709	.	-
chr14	29533912	29534545	XLOC_010783	.	+
chr14	29566230	29612779	Locus_126101	.	+
chr14	29620347	29636919	XLOC_010784	.	+
chr14	29811527	29815738	Locus_127111	.	-
chr14	29845588	29845906	blastnGorilla.Locus_150401	.	-
chr14	29912861	29917109	CUFF.287094	.	-
chr14	30236288	30236517	blastnGorilla.Locus_149341	.	+
chr14	30578354	30579625	blastnMacaque.Locus_428014	.	+
chr14	30637041	30766245	ENSG00000248975	.	-
chr14	30683702	30683826	blastnPlatypus.Locus_188815	.	-
chr14	30721475	30721554	blastnMouse.Locus_72147	.	-
chr14	30765833	30771949	blastnMacaque.Locus_429430	.	-
chr14	30881222	30887978	CUFF.287190	.	-
chr14	30902056	30902332	blastnGorilla.Locus_150443	.	-
chr14	31770626	31774474	blastnPan.Locus_60297	.	+
chr14	32413415	32414011	Locus_125930	.	+
chr14	32476111	32487902	Locus_126500	.	+
chr14	32514810	32517298	blastnMacaque.Locus_426625	.	+
chr14	32536117	32536238	blastnMouse.Locus_71954	.	-
chr14	32669704	32671152	XLOC_010989	.	-
chr14	33991161	33995447	Locus_126885	.	-
chr14	33996510	34017001	Locus_127109	.	-
chr14	34308754	34312152	blastnMacaque.Locus_428731	.	-
chr14	34314436	34314536	blastnMouse.Locus_72327	.	-
chr14	34320814	34321658	blastnMacaque.Locus_427685	.	+
chr14	34824893	34825382	blastnOrangutan.Locus_87031	.	+
chr14	35020582	35024397	CUFF.288096	.	-
chr14	35396249	35396345	blastnGorilla.Locus_149999	.	-
chr14	35915083	35915241	blastnMacaque.Locus_429892	.	-
chr14	36355962	36358301	Locus_126137	.	+
chr14	36448971	36449083	blastnMouse.CUFF.211063	.	-
chr14	36516920	36518080	XLOC_010995	.	-
chr14	36737238	36737423	blastnPlatypus.Locus_189761	.	+
chr14	36749166	36749388	blastnPlatypus.Locus_189838	.	+
chr14	36930958	36931579	XLOC_010800	.	+
chr14	37317137	37318309	blastnGorilla.Locus_149350	.	+
chr14	37327883	37328054	blastnMouse.Locus_70829	.	+
chr14	38033434	38048129	XLOC_010804	.	+
chr14	38334327	38338905	blastnOrangutan.Locus_87065	.	+
chr14	38365265	38371329	XLOC_010999	.	-
chr14	38456750	38456931	blastnMacaque.Locus_427472	.	+
chr14	38492580	38492725	blastnMouse.Locus_71509	.	+
chr14	38506079	38508637	CUFF.288669	.	-
chr14	38515958	38516084	blastnMacaque.Locus_428065	.	+
chr14	38982619	38982717	blastnMouse.Locus_72238	.	-
chr14	39204452	39266568	blastnMacaque.Locus_427379	.	+
chr14	39944047	39954454	Locus_126498	.	+
chr14	40482320	40489639	blastnMacaque.Locus_427580	.	+
chr14	40688306	40688381	blastnPan.CUFF.157792	.	+
chr14	40786522	40787873	CUFF.288994	.	+
chr14	40825067	40855767	Locus_126171	.	+
chr14	41050367	41053207	Locus_126530	.	-
chr14	41081568	41098767	Locus_127055	.	-
chr14	41354865	41371148	Locus_126129	.	+
chr14	41423916	41445068	ENSG00000251363	.	+
chr14	42071142	42071242	blastnPan.CUFF.157810	.	-
chr14	42614570	42619016	Locus_126031	.	+
chr14	42728961	42737833	Locus_126715	.	-
chr14	43876280	43889780	blastnMacaque.Locus_427514	.	+
chr14	44205210	44205606	blastnGorilla.Locus_149522	.	+
chr14	44432875	44434379	blastnMacaque.Locus_428444	.	-
chr14	44464864	44518710	blastnPan.Locus_60978	.	-
chr14	44634286	44637062	blastnMacaque.Locus_426673	.	+
chr14	45056348	45059433	Locus_126570	.	-
chr14	45205978	45239674	blastnMacaque.Locus_428189	.	+
chr14	45234277	45267809	Locus_126943	.	-
chr14	45798228	45799528	blastnMacaque.Locus_427855	.	+
chr14	45838392	45838506	blastnMacaque.Locus_427324	.	+
chr14	45846462	45858155	Locus_126505	.	+
chr14	45906354	45906469	blastnMacaque.Locus_428166	.	+
chr14	46081604	46083286	blastnMacaque.Locus_427053	.	+
chr14	46094014	46095841	Locus_126398	.	+
chr14	46175492	46181226	Locus_126994	.	-
chr14	46179007	46261387	Locus_126309	.	+
chr14	47092706	47094273	Locus_126701	.	-
chr14	47259431	47261105	blastnMacaque.Locus_429044	.	-
chr14	48234157	48264217	XLOC_011013	.	-
chr14	48517514	48534596	Locus_126443	.	+
chr14	48674103	48695522	Locus_126010	.	+
chr14	48702994	48704782	XLOC_011014	.	-
chr14	48711916	48712371	blastnPan.CUFF.158021	.	-
chr14	49344968	49346323	blastnMacaque.Locus_429439	.	-
chr14	49750631	49752147	blastnMacaque.Locus_427288	.	+
chr14	49755260	49755432	blastnMouse.Locus_71655	.	-
chr14	50012403	50016104	CUFF.289445	.	-
chr14	50331908	50332643	blastnMacaque.Locus_427634	.	+
chr14	50410255	50428678	XLOC_011017	.	-
chr14	50416948	50417116	blastnMacaque.Locus_428096	.	+
chr14	50496410	50496618	blastnPan.CUFF.158236	.	-
chr14	50505733	50506567	Locus_127090	.	-
chr14	50530342	50531382	blastnOrangutan.Locus_86852	.	+
chr14	51315393	51315482	blastnPan.CUFF.158513	.	-
chr14	51611672	51615557	blastnMacaque.Locus_429090	.	-
chr14	51800024	51809286	Locus_125997	.	+
chr14	51816424	51818767	XLOC_010826	.	+
chr14	52227899	52229961	Locus_126455	.	+
chr14	52276816	52282507	Locus_126437	.	+
chr14	52283639	52284863	Locus_126237	.	+
chr14	52285349	52289097	CUFF.290023	.	+
chr14	52569210	52569592	blastnOrangutan.Locus_87949	.	-
chr14	52656512	52726892	XLOC_011023	.	-
chr14	52818626	52818837	blastnPan.Locus_60554	.	+
chr14	53632644	53632718	blastnGorilla.Locus_149447	.	+
chr14	53858488	53858756	blastnMacaque.Locus_427715	.	+
chr14	53989797	54003741	blastnMacaque.Locus_429610	.	-
chr14	54005454	54005676	blastnMouse.ENSMUSG00000085866	.	+
chr14	54066550	54080744	ENSG00000225680	.	-
chr14	54235660	54317600	ENSG00000235269	.	-
chr14	54349898	54349979	blastnPan.Locus_60622	.	+
chr14	54580142	54581422	Locus_126729	.	-
chr14	54581835	54582232	Locus_126491	.	+
chr14	54646754	54653986	blastnMouse.ENSMUSG00000085123	.	-
chr14	54651776	54655165	Locus_127002	.	-
chr14	54661561	54661681	blastnMouse.Locus_40899	.	-
chr14	54674335	54677290	blastnPan.Locus_60298	.	+
chr14	54688072	54688345	blastnChicken.Locus_128084	.	-
chr14	54718089	54718169	blastnMouse.Locus_41198	.	-
chr14	54810428	54810578	blastnMouse.Locus_41155	.	-
chr14	54815893	54816957	blastnMacaque.Locus_427595	.	+
chr14	54817856	54820621	blastnMacaque.Locus_426707	.	+
chr14	54968545	54968902	Locus_126270	.	+
chr14	55127087	55128800	blastnMacaque.Locus_429038	.	-
chr14	55376743	55376939	blastnMacaque.Locus_429356	.	-
chr14	56171717	56171959	blastnMacaque.Locus_429457	.	-
chr14	56212758	56219588	blastnMacaque.Locus_429009	.	-
chr14	56247890	56263392	Locus_127061	.	-
chr14	56344368	56344553	blastnGorilla.Locus_149311	.	+
chr14	56417990	56419929	blastnPan.CUFF.159383	.	+
chr14	56438021	56438866	blastnPan.CUFF.159387	.	+
chr14	56439958	56443618	blastnPan.Locus_60655	.	+
chr14	56512566	56515402	XLOC_010838	.	+
chr14	56783062	56784804	blastnMacaque.Locus_427602	.	+
chr14	56804815	56807815	blastnMacaque.Locus_426548	.	+
chr14	56844836	56845144	blastnGorilla.Locus_150063	.	-
chr14	56859650	56893055	Locus_126048	.	+
chr14	56893639	56894526	blastnOrangutan.Locus_87127	.	+
chr14	56961314	56963188	Locus_126061	.	+
chr14	56967798	56970532	XLOC_010842	.	+
chr14	56980647	56982064	Locus_126745	.	-
chr14	56981069	57018025	XLOC_010843	.	+
chr14	57019994	57020101	blastnMacaque.Locus_428892	.	-
chr14	57159008	57174660	blastnPan.CUFF.159460	.	+
chr14	57182331	57183439	blastnMouse.CUFF.189524	.	-
chr14	57187726	57189160	blastnMouse.Locus_40443	.	+
chr14	57259474	57260982	blastnMacaque.Locus_428460	.	-
chr14	57418305	57421277	XLOC_011040	.	-
chr14	57500525	57522751	CUFF.291033	.	-
chr14	57610644	57610729	blastnMacaque.Locus_428505	.	-
chr14	57651886	57654497	blastnMacaque.Locus_429039	.	-
chr14	57654708	57654902	blastnMacaque.Locus_429762	.	-
chr14	58275660	58275762	blastnPan.Locus_60507	.	+
chr14	59313504	59330479	blastnPan.CUFF.159782	.	-
chr14	59425262	59434920	Locus_126169	.	+
chr14	59503856	59504057	blastnMacaque.Locus_428476	.	-
chr14	59543669	59544487	blastnMacaque.Locus_428144	.	+
chr14	59546412	59590964	XLOC_010846	.	+
chr14	59844027	59856401	CUFF.291361	.	-
chr14	60435861	60440215	Locus_126922	.	-
chr14	61580643	61589883	CUFF.291805	.	+
chr14	61649973	61650095	blastnMouse.Locus_71849	.	-
chr14	61873373	61883645	blastnMacaque.Locus_429704	.	-
chr14	62023038	62045010	ENSG00000250548	.	-
chr14	62052775	62052991	blastnGorilla.Locus_149751	.	-
chr14	62175859	62180805	Locus_126909	.	-
chr14	62183515	62218070	Locus_126893	.	-
chr14	62303415	62305316	Locus_126363	.	+
chr14	62415164	62416640	blastnGorilla.Locus_150238	.	-
chr14	63139887	63140165	blastnMouse.Locus_71004	.	+
chr14	63624859	63645416	CUFF.292087	.	-
chr14	63681689	63685834	Locus_126927	.	-
chr14	63821128	63821317	blastnMacaque.Locus_428800	.	-
chr14	63828367	63828919	blastnMacaque.Locus_428679	.	-
chr14	64023778	64024347	blastnMacaque.Locus_429500	.	-
chr14	64212691	64214050	XLOC_011050	.	-
chr14	65092358	65106807	blastnMacaque.Locus_427765	.	+
chr14	65101733	65103377	blastnGorilla.CUFF.119852	.	-
chr14	65182553	65182734	blastnMouse.Locus_71918	.	-
chr14	65652747	65654349	blastnMouse.CUFF.212963	.	+
chr14	65754182	65754537	blastnMacaque.Locus_428656	.	-
chr14	66219257	66220716	XLOC_010855	.	+
chr14	66237445	66238339	blastnOrangutan.Locus_87228	.	+
chr14	66485778	66485961	blastnMacaque.Locus_427867	.	+
chr14	66537340	66537708	blastnGorilla.Locus_150192	.	-
chr14	66586883	66588022	Locus_125955	.	+
chr14	66664383	66664818	blastnGorilla.Locus_149145	.	+
chr14	66856782	66894365	blastnMacaque.Locus_427764	.	+
chr14	66866051	66866844	blastnPan.CUFF.161321	.	-
chr14	66896661	66896838	blastnMouse.CUFF.213042	.	+
chr14	66908663	66926557	Locus_127025	.	-
chr14	66909546	66911829	Locus_126657	.	-
chr14	67901207	67901364	blastnMacaque.Locus_428210	.	+
chr14	69023840	69026871	blastnPan.Locus_61166	.	-
chr14	69092621	69093756	CUFF.293449	.	-
chr14	69161131	69162472	blastnOrangutan.Locus_87901	.	-
chr14	69209006	69209214	blastnMacaque.Locus_429055	.	-
chr14	69272045	69275141	blastnMouse.ENSMUSG00000085644	.	-
chr14	69274361	69283386	blastnMacaque.Locus_428770	.	-
chr14	69283616	69284659	XLOC_011059	.	-
chr14	69716815	69716961	blastnMouse.Locus_71658	.	-
chr14	69719866	69719985	blastnMouse.ENSMUSG00000086966	.	-
chr14	70017630	70017913	blastnOrangutan.Locus_87614	.	-
chr14	70068224	70068394	blastnMacaque.Locus_427083	.	+
chr14	70278442	70282640	Locus_126423	.	+
chr14	70310676	70310903	blastnMacaque.Locus_429578	.	-
chr14	70312290	70314484	blastnMacaque.Locus_428710	.	-
chr14	70679563	70679912	blastnMacaque.Locus_428901	.	-
chr14	71075515	71108501	ENSG00000245466	.	-
chr14	71157260	71164472	Locus_126297	.	+
chr14	71288713	71290771	Locus_125924	.	+
chr14	71603713	71606290	Locus_126782	.	-
chr14	71612621	71612913	blastnMacaque.Locus_427708	.	+
chr14	71764814	71773123	CUFF.294342	.	+
chr14	71774809	71774981	blastnOrangutan.Locus_87487	.	-
chr14	72334112	72334340	blastnPan.CUFF.162672	.	+
chr14	72374718	72375190	blastnGorilla.Locus_149161	.	+
chr14	72688430	72689206	blastnGorilla.Locus_149817	.	-
chr14	72737149	72737353	blastnMouse.Locus_71806	.	-
chr14	72849316	72872754	Locus_126971	.	-
chr14	72886154	72887621	blastnPan.Locus_60793	.	-
chr14	72899609	72901195	blastnMacaque.Locus_428385	.	-
chr14	72908248	72914165	blastnMacaque.Locus_428733	.	-
chr14	72950521	72955905	blastnMacaque.Locus_428469	.	-
chr14	73290794	73292382	blastnMacaque.Locus_427600	.	+
chr14	74462323	74462900	blastnGorilla.Locus_149057	.	+
chr14	74685859	74688161	blastnMacaque.Locus_427282	.	+
chr14	75128141	75129066	blastnMouse.ENSMUSG00000092006	.	+
chr14	75446064	75447875	blastnPan.CUFF.163515	.	-
chr14	75884625	75885066	blastnGorilla.Locus_149963	.	-
chr14	76041231	76045931	ENSG00000224721	.	-
chr14	76566792	76566948	blastnChicken.Locus_127029	.	+
chr14	76579344	76579481	blastnMouse.Locus_71586	.	-
chr14	76592256	76592384	blastnMacaque.Locus_426770	.	+
chr14	76700853	76731228	Locus_126195	.	+
chr14	76709554	76729907	XLOC_010879	.	+
chr14	77057035	77060651	blastnMacaque.Locus_427637	.	+
chr14	77080897	77082097	blastnPan.Locus_61208	.	-
chr14	77121278	77121374	blastnGorilla.Locus_149956	.	-
chr14	77141476	77141598	blastnPlatypus.Locus_45234	.	+
chr14	77386334	77386409	blastnPlatypus.Locus_45220	.	+
chr14	77401987	77414170	blastnMouse.CUFF.214186	.	-
chr14	77426201	77427296	CUFF.295657	.	-
chr14	77503712	77504809	blastnMouse.ENSMUSG00000091891	.	-
chr14	77507407	77535846	ENSG00000246548	.	+
chr14	77548655	77551725	blastnMacaque.Locus_427947	.	+
chr14	77627872	77628072	blastnMacaque.Locus_428966	.	-
chr14	78432524	78434351	Locus_126055	.	+
chr14	79359275	79360403	Locus_127127	.	-
chr14	80211364	80213159	Locus_126819	.	-
chr14	80346568	80348019	blastnGorilla.Locus_149432	.	+
chr14	80410108	80412437	Locus_125947	.	+
chr14	80677032	80685826	Locus_125921	.	+
chr14	80738694	80743908	blastnPan.CUFF.164770	.	-
chr14	80774749	80779862	Locus_126561	.	-
chr14	80860693	80861613	blastnOpossum.Locus_322548	.	+
chr14	80943669	80944784	Locus_126960	.	-
chr14	81475186	81477435	blastnGorilla.Locus_150021	.	-
chr14	81636146	81638207	XLOC_010885	.	+
chr14	81805628	81806043	blastnPan.CUFF.164853	.	+
chr14	81908360	81916645	Locus_126616	.	-
chr14	82027417	82040218	blastnPan.CUFF.164883	.	-
chr14	82054545	82055336	blastnGorilla.Locus_149283	.	+
chr14	82067526	82089405	Locus_126541	.	-
chr14	82278093	82284567	XLOC_011089	.	-
chr14	82294145	82540339	blastnGorilla.Locus_149633	.	+
chr14	82297932	82299651	blastnGorilla.Locus_149227	.	+
chr14	82987756	82992675	blastnMacaque.Locus_428859	.	-
chr14	82998598	83003388	CUFF.296400	.	-
chr14	83108853	83161290	Locus_126260	.	+
chr14	83207173	83212163	CUFF.296408	.	+
chr14	83267882	83270920	blastnMacaque.Locus_427354	.	+
chr14	83483511	83505520	blastnPan.Locus_60858	.	-
chr14	83531855	83532015	blastnPan.Locus_60788	.	-
chr14	83600435	83600541	blastnMouse.Locus_71815	.	-
chr14	83780513	83834912	Locus_126857	.	-
chr14	84018291	84020497	Locus_126722	.	-
chr14	84369828	84381682	Locus_126641	.	-
chr14	85113462	85156617	blastnMacaque.Locus_428306	.	+
chr14	85666783	85667810	blastnGorilla.Locus_149773	.	-
chr14	85671547	85672504	blastnGorilla.Locus_149023	.	+
chr14	85701060	85703428	blastnMacaque.Locus_428672	.	-
chr14	85724686	85724807	blastnMacaque.Locus_429962	.	-
chr14	85755907	85761842	blastnMacaque.Locus_429493	.	-
chr14	85818312	85830404	blastnMacaque.Locus_428767	.	-
chr14	85852292	85853050	blastnGorilla.Locus_149093	.	+
chr14	85918518	85919103	blastnMacaque.Locus_429132	.	-
chr14	85928001	85929842	blastnMacaque.Locus_428976	.	-
chr14	86260424	86261830	blastnGorilla.Locus_149098	.	+
chr14	86364918	86365140	blastnGorilla.Locus_149584	.	+
chr14	86401068	86537393	Locus_126481	.	+
chr14	86480289	86481513	blastnMacaque.Locus_427467	.	+
chr14	86500414	86501719	blastnGorilla.Locus_149307	.	+
chr14	86520958	86522133	CUFF.296496	.	-
chr14	87141675	87173914	blastnMacaque.Locus_427049	.	+
chr14	87468785	87480016	blastnOrangutan.Locus_87560	.	-
chr14	87499731	87515950	Locus_126685	.	-
chr14	87597525	87598567	blastnGorilla.Locus_149085	.	+
chr14	87630872	87646829	XLOC_010896	.	+
chr14	87815311	87817746	blastnPan.Locus_60954	.	-
chr14	87901421	87928241	blastnMacaque.Locus_428183	.	+
chr14	88039860	88192324	XLOC_011096	.	-
chr14	88067846	88080503	Locus_126619	.	-
chr14	88277333	88371099	blastnMacaque.Locus_427010	.	+
chr14	88361211	88364198	blastnMacaque.CUFF.357903	.	+
chr14	88502815	88503783	blastnPan.Locus_60171	.	+
chr14	88508083	88515127	blastnMacaque.Locus_428684	.	-
chr14	88510953	88511770	Locus_126504	.	+
chr14	88574459	88574953	blastnPan.CUFF.165054	.	-
chr14	88668853	88676129	blastnMacaque.Locus_426981	.	+
chr14	89496670	89504626	blastnMacaque.Locus_429480	.	-
chr14	89507694	89508104	blastnGorilla.Locus_149459	.	+
chr14	89588208	89588606	blastnMouse.Locus_71868	.	-
chr14	89593655	89596313	blastnGorilla.Locus_149549	.	+
chr14	89612099	89613923	blastnPan.CUFF.165338	.	+
chr14	89894684	89895865	blastnGorilla.Locus_149590	.	+
chr14	90847194	90848844	blastnMacaque.Locus_429861	.	-
chr14	90917954	90925249	ENSG00000233208	.	+
chr14	90959135	90959933	XLOC_010903	.	+
chr14	90987020	90987482	blastnGorilla.Locus_150375	.	-
chr14	90988502	90991224	blastnPan.CUFF.165821	.	-
chr14	91225061	91226056	Locus_125959	.	+
chr14	91831300	91835263	blastnMacaque.Locus_426599	.	+
chr14	91992910	92020780	Locus_126828	.	-
chr14	92384201	92387672	blastnPan.Locus_60529	.	+
chr14	92647779	92655918	blastnMacaque.Locus_426648	.	+
chr14	92669189	92674904	blastnPan.Locus_60473	.	+
chr14	92720171	92720284	blastnMacaque.Locus_429749	.	-
chr14	92742439	92748757	blastnMacaque.Locus_429753	.	-
chr14	93328242	93328423	blastnMacaque.Locus_429231	.	-
chr14	93372672	93373552	CUFF.297922	.	-
chr14	94449442	94455551	XLOC_011106	.	-
chr14	94620377	94623604	Locus_126726	.	-
chr14	95367976	95368095	blastnMacaque.Locus_428967	.	+
chr14	95438453	95439403	blastnPan.CUFF.166863	.	+
chr14	95537734	95537970	blastnMouse.Locus_71089	.	+
chr14	95805196	95806028	XLOC_011110	.	-
chr14	95827789	95828593	Locus_127009	.	-
chr14	95830992	95831843	blastnMacaque.Locus_427596	.	+
chr14	95856191	95858896	Locus_126737	.	-
chr14	96039924	96048367	Locus_126281	.	+
chr14	96055298	96057330	CUFF.298540	.	+
chr14	96106210	96108591	Locus_125932	.	+
chr14	96310737	96310858	blastnMacaque.Locus_428003	.	+
chr14	96337171	96337909	blastnPan.CUFF.167073	.	+
chr14	96410379	96410613	blastnPan.Locus_60172	.	+
chr14	96512582	96513340	blastnMacaque.Locus_427315	.	+
chr14	96517495	96518814	blastnMacaque.Locus_426850	.	+
chr14	96534647	96534710	blastnMacaque.Locus_428057	.	+
chr14	96563730	96565365	Locus_126486	.	+
chr14	96565560	96572591	blastnMacaque.Locus_428788	.	-
chr14	97059123	97062446	Locus_126184	.	+
chr14	97204340	97204727	blastnGorilla.Locus_149560	.	+
chr14	97471926	97474120	Locus_127015	.	-
chr14	97480398	97483681	Locus_126622	.	-
chr14	97494102	97494332	blastnMacaque.Locus_427461	.	+
chr14	97509515	97514465	Locus_126000	.	+
chr14	97651389	97651465	blastnGorilla.Locus_149621	.	+
chr14	97875204	97875298	blastnMouse.Locus_70993	.	+
chr14	97879836	97879947	blastnPlatypus.Locus_193775	.	+
chr14	97925207	97935153	ENSG00000246084	.	+
chr14	98314876	98315123	blastnMouse.ENSMUSG00000085801	.	+
chr14	98441810	98442953	blastnMacaque.Locus_427251	.	+
chr14	98444825	98445003	blastnMacaque.Locus_427548	.	+
chr14	98534677	98546862	blastnPan.Locus_61179	.	-
chr14	98542874	98543047	blastnMacaque.Locus_429713	.	-
chr14	98561563	98582906	Locus_126407	.	+
chr14	98863385	98866013	blastnMacaque.Locus_429296	.	-
chr14	98882617	98887145	blastnMacaque.Locus_426951	.	+
chr14	98980899	98981666	blastnPan.Locus_60701	.	+
chr14	99016553	99016786	blastnGorilla.Locus_149322	.	+
chr14	99240820	99241549	blastnPan.Locus_60257	.	+
chr14	99252887	99254429	blastnGorilla.Locus_149852	.	-
chr14	99311233	99311934	ENSG00000237342	.	+
chr14	99383205	99392761	blastnMouse.ENSMUSG00000085641	.	-
chr14	99596518	99596615	blastnPan.Locus_61097	.	-
chr14	99624753	99626006	ENSG00000229402	.	+
chr14	99743485	99745186	Locus_126302	.	+
chr14	99747672	99751230	Locus_126773	.	-
chr14	99751473	99753701	Locus_126553	.	-
chr14	99827388	99829552	blastnMacaque.Locus_427722	.	+
chr14	99993992	99994828	blastnMacaque.Locus_427675	.	+
chr14	100141630	100141770	blastnMouse.ENSMUSG00000085954	.	-
chr14	100635055	100638515	XLOC_011124	.	-
chr14	100679835	100680907	Locus_126618	.	-
chr14	100892020	100892121	blastnMouse.Locus_72296	.	-
chr14	101088876	101089995	blastnPan.Locus_60124	.	+
chr14	101094829	101094989	blastnMacaque.Locus_429701	.	-
chr14	101150209	101156618	XLOC_010931	.	+
chr14	101458472	101463756	blastnGorilla.Locus_149540	.	+
chr14	101468218	101468413	blastnMouse.CUFF.216203	.	+
chr14	101475737	101476988	blastnGorilla.Locus_149573	.	+
chr14	101527828	101527945	blastnMacaque.Locus_427483	.	+
chr14	101586897	101587425	XLOC_011132	.	-
chr14	101616815	101618315	Locus_126524	.	-
chr14	101637732	101638929	Locus_126282	.	+
chr14	101657006	101662665	blastnMacaque.Locus_429534	.	-
chr14	101659274	101662428	blastnMacaque.CUFF.359923	.	-
chr14	101662803	101663032	blastnMacaque.Locus_427490	.	+
chr14	101791731	101793932	CUFF.299386	.	-
chr14	101821533	101822887	blastnGorilla.Locus_149019	.	+
chr14	101823851	101823999	blastnGorilla.Locus_150337	.	-
chr14	101872355	101874412	XLOC_011135	.	-
chr14	101908375	101910697	Locus_125951	.	+
chr14	101913908	101915208	Locus_126295	.	+
chr14	101969200	101969550	blastnMouse.Locus_72131	.	-
chr14	102032949	102033786	blastnMacaque.Locus_429104	.	-
chr14	102040237	102040392	blastnMacaque.Locus_428547	.	-
chr14	102198046	102198782	Locus_126409	.	+
chr14	102530080	102532501	blastnPan.Locus_61079	.	-
chr14	102991335	102997366	Locus_126042	.	+
chr14	103283131	103284284	blastnMacaque.CUFF.360381	.	-
chr14	103685296	103686951	CUFF.299858	.	-
chr14	103690531	103691612	blastnOrangutan.Locus_87925	.	-
chr14	104668516	104672879	blastnPan.CUFF.168805	.	-
chr14	104794781	104795114	blastnPan.Locus_60947	.	-
chr14	104820282	104823603	Locus_126763	.	-
chr14	104940953	104941062	blastnMacaque.Locus_429709	.	-
chr14	105009441	105019486	blastnMacaque.Locus_429229	.	-
chr14	105117518	105118900	blastnOrangutan.Locus_87611	.	-
chr14	105308680	105310159	blastnPan.Locus_61031	.	-
chr14	105373380	105373612	blastnPan.CUFF.168977	.	-
chr14	105506822	105509821	XLOC_011151	.	-
chr14	105562528	105564482	blastnPan.Locus_61124	.	-
chr14	105659727	105659823	blastnMouse.ENSMUSG00000090980	.	-
chr14	105883918	105886076	ENSG00000251602	.	-
chr14	106170301	106170939	ENSG00000253701	.	-
chr14	107253654	107254653	Locus_126103	.	+
chr15	20100335	20145193	XLOC_011155	.	+
chr15	20544036	20545854	CUFF.150626	.	+
chr15	21911199	21918778	Locus_70226	.	-
chr15	22195622	22199973	XLOC_011161	.	+
chr15	23656903	23662589	XLOC_011167	.	+
chr15	23885020	23888059	blastnMacaque.Locus_427331	.	+
chr15	23894209	23902405	Locus_68842	.	+
chr15	24032716	24033786	blastnMacaque.Locus_427686	.	+
chr15	24095553	24102451	blastnMacaque.Locus_428748	.	-
chr15	24102187	24103416	blastnMacaque.Locus_428091	.	+
chr15	24346849	24347659	CUFF.150973	.	+
chr15	24387626	24415138	Locus_70039	.	-
chr15	24415210	24426092	Locus_69152	.	+
chr15	24532724	24544898	Locus_69412	.	+
chr15	24646233	24656639	Locus_69158	.	+
chr15	24672331	24686309	Locus_69471	.	+
chr15	24899327	24900757	blastnMacaque.CUFF.335503	.	+
chr15	25355584	25367621	XLOC_011185	.	+
chr15	25426135	25426216	blastnMacaque.CUFF.337448	.	+
chr15	25435120	25435211	blastnOrangutan.Locus_217852	.	+
chr15	25729978	25823938	ENSG00000235731	.	-
chr15	25754418	25756218	blastnMacaque.Locus_427151	.	+
chr15	25758053	25759398	blastnGorilla.Locus_256802	.	+
chr15	25801782	25802921	blastnGorilla.Locus_257094	.	+
chr15	25820550	25821061	blastnGorilla.Locus_257202	.	+
chr15	25889456	25889733	blastnMacaque.Locus_427145	.	+
chr15	26359017	26360854	Locus_70259	.	-
chr15	26436798	26481061	Locus_69742	.	-
chr15	26640219	26691921	ENSG00000235160	.	+
chr15	26648579	26656322	blastnMacaque.Locus_429574	.	-
chr15	26715903	26723019	XLOC_011408	.	-
chr15	26885685	26886080	blastnMacaque.Locus_427004	.	+
chr15	26890453	26890745	blastnGorilla.CUFF.204546	.	+
chr15	26902177	26903841	ENSG00000235518	.	-
chr15	27311801	27312883	blastnGorilla.Locus_257769	.	-
chr15	27793505	27801627	blastnMacaque.Locus_427956	.	+
chr15	27835459	27836109	blastnMacaque.Locus_427669	.	+
chr15	27854308	27866676	Locus_69110	.	+
chr15	27917212	27918233	Locus_70132	.	-
chr15	27924055	27927466	CUFF.151735	.	-
chr15	27986302	27986383	blastnMacaque.Locus_426843	.	+
chr15	28016752	28021944	ENSG00000232394	.	+
chr15	29118341	29119068	blastnMacaque.Locus_429921	.	+
chr15	29819721	29821404	blastnMacaque.Locus_427310	.	+
chr15	29881438	29886004	Locus_69721	.	-
chr15	29940654	29940796	blastnPan.CUFF.369065	.	-
chr15	29967194	29974928	ENSG00000256802	.	+
chr15	30234750	30235549	blastnMacaque.Locus_426930	.	+
chr15	30320497	30320766	blastnMacaque.Locus_429783	.	-
chr15	30351147	30352889	blastnPan.CUFF.368946	.	-
chr15	31495152	31496047	Locus_70163	.	-
chr15	32948285	32965266	ENSG00000241818	.	-
chr15	33094564	33094823	blastnMouse.ENSMUSG00000084798	.	+
chr15	33534040	33534520	CUFF.152814	.	-
chr15	33547788	33547992	blastnPan.Locus_146226	.	-
chr15	33585868	33587717	blastnMacaque.Locus_429878	.	-
chr15	34182028	34186094	blastnMacaque.Locus_427199	.	+
chr15	34591844	34600064	Locus_69444	.	+
chr15	34994832	34998994	blastnGorilla.CUFF.207776	.	+
chr15	35014273	35016108	XLOC_011205	.	+
chr15	35017624	35019021	blastnMacaque.Locus_427912	.	+
chr15	35095212	35097513	blastnPan.Locus_145317	.	+
chr15	35388636	35410525	CUFF.153290	.	-
chr15	35420631	35427409	blastnGorilla.CUFF.206053	.	-
chr15	35445644	35447192	blastnGorilla.Locus_256771	.	+
chr15	35553169	35553305	blastnMouse.CUFF.116246	.	-
chr15	36112490	36113393	Locus_69576	.	-
chr15	36594204	36594351	blastnMouse.ENSMUSG00000086197	.	+
chr15	36606307	36619363	Locus_70202	.	-
chr15	36621357	36623112	Locus_69046	.	+
chr15	37123533	37154496	Locus_70162	.	-
chr15	37138054	37138239	blastnOrangutan.Locus_218118	.	+
chr15	37236892	37236977	blastnOrangutan.Locus_217670	.	+
chr15	37394425	37407449	blastnMouse.ENSMUSG00000086308	.	+
chr15	37425586	37427412	blastnMacaque.Locus_428123	.	+
chr15	37430181	37432296	blastnPan.Locus_145585	.	+
chr15	37951754	37963831	blastnMacaque.Locus_429074	.	-
chr15	37995533	37999338	blastnPan.CUFF.370405	.	+
chr15	38196713	38196978	Locus_69905	.	-
chr15	38285611	38287562	Locus_68843	.	+
chr15	38330421	38330511	blastnMacaque.Locus_426751	.	+
chr15	38331916	38335102	XLOC_011429	.	-
chr15	38345157	38348644	blastnMacaque.Locus_428954	.	-
chr15	38360991	38364884	ENSG00000236914	.	-
chr15	38825065	38827382	blastnPan.Locus_145294	.	+
chr15	39022476	39023476	Locus_69809	.	-
chr15	39046799	39048735	Locus_69987	.	-
chr15	39048832	39049443	Locus_69885	.	-
chr15	39156696	39160766	XLOC_011434	.	-
chr15	39159185	39159940	blastnMacaque.Locus_428898	.	-
chr15	39208352	39326554	blastnMacaque.Locus_429310	.	-
chr15	39566256	39566369	blastnMouse.ENSMUSG00000086221	.	+
chr15	39583263	39583955	blastnMacaque.Locus_428909	.	-
chr15	39592647	39603018	XLOC_011436	.	-
chr15	39737150	39739940	XLOC_011216	.	+
chr15	39765450	39773385	Locus_69397	.	+
chr15	39781406	39785083	Locus_69199	.	+
chr15	39804634	39806062	Locus_70264	.	-
chr15	39806274	39812143	Locus_70136	.	-
chr15	39828273	39851118	blastnMacaque.Locus_429017	.	-
chr15	39872078	39872443	blastnMouse.ENSMUSG00000087203	.	-
chr15	40085141	40085232	blastnMouse.ENSMUSG00000045339	.	-
chr15	40801907	40803793	CUFF.153954	.	-
chr15	41582848	41582959	blastnGorilla.Locus_257079	.	+
chr15	42225101	42227848	blastnOrangutan.Locus_218175	.	+
chr15	42424265	42425032	blastnPan.CUFF.371216	.	-
chr15	43807755	43808841	blastnPan.CUFF.378979	.	-
chr15	44505404	44506580	blastnMacaque.Locus_428708	.	-
chr15	45750215	45750301	blastnGorilla.Locus_256692	.	+
chr15	45855672	45872241	CUFF.155558	.	-
chr15	46698452	46698652	blastnMacaque.Locus_429418	.	-
chr15	46994385	46994482	blastnOpossum.Locus_315124	.	+
chr15	47104362	47106170	XLOC_011468	.	-
chr15	47566544	47567331	CUFF.155605	.	+
chr15	47866403	47872525	blastnMacaque.Locus_429375	.	-
chr15	47879121	47880919	blastnMacaque.Locus_428858	.	-
chr15	48111892	48112126	blastnGorilla.Locus_258090	.	-
chr15	48136632	48139537	Locus_68942	.	+
chr15	48279856	48299630	XLOC_011471	.	-
chr15	48377851	48401164	blastnPan.Locus_145722	.	+
chr15	48481286	48484093	Locus_70004	.	-
chr15	48570957	48572080	blastnMouse.ENSMUSG00000086416	.	-
chr15	48605331	48607246	Locus_69785	.	-
chr15	48611459	48611782	blastnOrangutan.Locus_218229	.	+
chr15	48641722	48642047	blastnPan.CUFF.372614	.	+
chr15	48845477	48855032	blastnMacaque.Locus_428087	.	+
chr15	49238149	49239453	Locus_69284	.	+
chr15	49850548	49850759	blastnMacaque.Locus_427374	.	+
chr15	50013340	50014073	blastnGorilla.Locus_257244	.	+
chr15	51483760	51484992	Locus_69893	.	-
chr15	51920444	51920591	blastnGorilla.Locus_257730	.	-
chr15	52375567	52378754	XLOC_011252	.	+
chr15	53267931	53489094	Locus_68840	.	+
chr15	53395726	53398087	Locus_68876	.	+
chr15	53438803	53438945	blastnMacaque.CUFF.339681	.	+
chr15	53503495	53503782	blastnMouse.Locus_105717	.	+
chr15	53634825	53672762	blastnMacaque.Locus_427665	.	+
chr15	53734846	53743655	blastnOrangutan.CUFF.181852	.	-
chr15	53842159	53842256	blastnOrangutan.Locus_218220	.	+
chr15	53872673	53873882	blastnMacaque.Locus_427266	.	+
chr15	54129726	54169256	blastnPan.Locus_145558	.	+
chr15	54194401	54196933	blastnPan.Locus_145626	.	+
chr15	55348916	55384330	Locus_69425	.	+
chr15	55592458	55593617	blastnGorilla.CUFF.210021	.	+
chr15	55821799	55822079	blastnMacaque.Locus_427352	.	+
chr15	56074809	56093974	blastnMacaque.Locus_427407	.	+
chr15	56343677	56343887	blastnGorilla.Locus_258144	.	-
chr15	56546633	56548636	blastnMacaque.Locus_427503	.	+
chr15	56835127	56835954	Locus_69932	.	-
chr15	57611170	57617212	Locus_69478	.	+
chr15	58033243	58033624	blastnMouse.Locus_104611	.	-
chr15	58179854	58199357	blastnPan.CUFF.374754	.	+
chr15	58186012	58186846	Locus_68968	.	+
chr15	58505160	58518037	Locus_69217	.	+
chr15	58598725	58598871	blastnGorilla.Locus_258207	.	-
chr15	58687387	58688146	blastnGorilla.Locus_256819	.	+
chr15	58792675	58793415	Locus_69804	.	-
chr15	59060273	59063173	ENSG00000245975	.	-
chr15	60288305	60289289	blastnGorilla.Locus_257677	.	-
chr15	60295704	60297837	blastnGorilla.Locus_258073	.	-
chr15	60350501	60351926	blastnPan.Locus_145849	.	+
chr15	60472519	60472695	blastnPan.Locus_145456	.	+
chr15	60544653	60589787	XLOC_011271	.	+
chr15	60803739	60803824	blastnMouse.ENSMUSG00000086648	.	+
chr15	60838336	60840750	blastnPan.Locus_145705	.	+
chr15	60930436	60940043	Locus_68960	.	+
chr15	61036052	61036215	blastnPan.Locus_145283	.	+
chr15	61055658	61057924	Locus_68914	.	+
chr15	61696313	61703410	XLOC_011275	.	+
chr15	61766756	61811976	blastnMacaque.Locus_426863	.	+
chr15	61825931	61826028	blastnMacaque.Locus_427874	.	+
chr15	61927537	61931914	Locus_69966	.	-
chr15	61935730	61945600	XLOC_011491	.	-
chr15	61953330	61953633	blastnMacaque.Locus_429886	.	-
chr15	61987816	61990751	Locus_69271	.	+
chr15	62022056	62023075	Locus_69218	.	+
chr15	62488405	62492211	Locus_70056	.	-
chr15	62593120	62593390	blastnMacaque.Locus_427307	.	+
chr15	62597659	62600292	CUFF.159161	.	+
chr15	62638171	62665121	blastnPan.Locus_145692	.	+
chr15	62671410	62683084	Locus_70232	.	-
chr15	62735857	62736589	blastnMacaque.CUFF.341185	.	-
chr15	63179862	63180416	blastnPan.CUFF.375828	.	+
chr15	63263532	63287221	blastnOrangutan.Locus_218922	.	-
chr15	63278072	63278167	blastnMouse.Locus_104164	.	-
chr15	63748572	63766395	blastnOrangutan.Locus_218334	.	-
chr15	63752458	63752872	blastnPan.CUFF.376055	.	-
chr15	64184411	64184550	blastnMacaque.Locus_427222	.	+
chr15	65016565	65016901	XLOC_011287	.	+
chr15	66236247	66236967	CUFF.160150	.	+
chr15	67131108	67134958	CUFF.160311	.	-
chr15	67276446	67351577	Locus_69889	.	-
chr15	67746517	67752304	Locus_69813	.	-
chr15	68126648	68131217	ENSG00000245719	.	-
chr15	68132714	68133854	blastnPan.CUFF.377399	.	+
chr15	68775547	68779850	Locus_70212	.	-
chr15	68792751	68792964	blastnMacaque.Locus_427185	.	+
chr15	68796082	68796992	blastnPan.CUFF.377517	.	+
chr15	68810733	68827980	Locus_68948	.	+
chr15	69293623	69294039	blastnMacaque.Locus_429546	.	-
chr15	69389995	69392321	CUFF.161024	.	+
chr15	69408737	69410294	blastnGorilla.Locus_257260	.	+
chr15	69421919	69422023	blastnMacaque.Locus_427899	.	+
chr15	69433676	69433970	blastnGorilla.Locus_257055	.	+
chr15	69575981	69580947	Locus_68951	.	+
chr15	69581355	69583210	blastnOrangutan.Locus_217761	.	+
chr15	69755303	69757230	Locus_69571	.	+
chr15	69760512	69761490	Locus_69129	.	+
chr15	69782414	69782915	blastnPan.Locus_146369	.	-
chr15	69790062	69792247	blastnPan.Locus_146113	.	-
chr15	69797374	69797701	blastnMacaque.Locus_426577	.	+
chr15	69818191	69819293	blastnOrangutan.Locus_218222	.	+
chr15	69836601	69837242	blastnOrangutan.CUFF.183595	.	+
chr15	69921213	69964240	XLOC_011296	.	+
chr15	70036537	70036650	blastnOrangutan.Locus_218217	.	+
chr15	70136572	70149645	blastnMacaque.Locus_428089	.	+
chr15	70184914	70196938	blastnMacaque.Locus_428698	.	-
chr15	70212887	70213057	blastnOpossum.Locus_318175	.	-
chr15	70264182	70264310	blastnPlatypus.CUFF.164066	.	+
chr15	70405811	70407960	blastnMacaque.Locus_427858	.	+
chr15	70441202	70446504	CUFF.161198	.	+
chr15	70688884	70689541	blastnMouse.Locus_104774	.	+
chr15	70720085	70720853	Locus_69568	.	+
chr15	70732954	70733912	blastnMacaque.Locus_428798	.	-
chr15	70738253	70739474	blastnGorilla.Locus_257895	.	-
chr15	70743701	70743957	blastnMacaque.Locus_427900	.	+
chr15	70863298	70878945	ENSG00000248804	.	-
chr15	71806486	71806770	blastnMacaque.Locus_429946	.	-
chr15	72893111	72893263	blastnOrangutan.CUFF.183935	.	+
chr15	74098088	74098292	blastnMacaque.Locus_428099	.	+
chr15	74225690	74228703	blastnMacaque.Locus_429158	.	-
chr15	74413200	74413846	blastnMacaque.Locus_426810	.	+
chr15	74673798	74685945	Locus_68994	.	+
chr15	74801028	74806637	Locus_69382	.	+
chr15	75398588	75403279	blastnPan.Locus_145975	.	-
chr15	75402107	75402546	blastnPan.CUFF.379021	.	-
chr15	75429533	75432031	blastnGorilla.CUFF.213743	.	+
chr15	75515790	75516799	XLOC_011532	.	-
chr15	77265472	77266308	blastnPan.Locus_145399	.	+
chr15	77471513	77480399	blastnMouse.ENSMUSG00000091371	.	+
chr15	77861320	77864811	Locus_68870	.	+
chr15	77947514	77948559	blastnPan.CUFF.380258	.	+
chr15	77952372	77960448	Locus_68936	.	+
chr15	77952853	77953532	blastnGorilla.Locus_257412	.	+
chr15	78046748	78046878	blastnOpossum.Locus_322796	.	+
chr15	78068648	78069476	blastnMacaque.Locus_428303	.	+
chr15	78240562	78257900	CUFF.163192	.	+
chr15	78614826	78615993	blastnPan.Locus_145522	.	+
chr15	78683603	78700201	Locus_69538	.	+
chr15	79501615	79501732	blastnMouse.Locus_104649	.	-
chr15	79802139	79803219	blastnMacaque.Locus_426947	.	+
chr15	79885392	79887712	blastnMacaque.Locus_428969	.	-
chr15	79900507	79900772	blastnMacaque.Locus_428911	.	-
chr15	80345410	80346781	blastnMacaque.CUFF.345017	.	+
chr15	80525770	80526615	blastnGorilla.Locus_257135	.	+
chr15	80552160	80554241	Locus_69764	.	-
chr15	80655047	80657400	blastnGorilla.Locus_256783	.	+
chr15	80906512	80907423	blastnMacaque.Locus_427955	.	+
chr15	81699830	81702193	XLOC_011329	.	+
chr15	81936286	81936833	blastnMacaque.Locus_427102	.	+
chr15	81952145	81954442	XLOC_011548	.	-
chr15	81959216	81981262	CUFF.164213	.	+
chr15	82042443	82048142	Locus_68879	.	+
chr15	82043716	82044205	blastnMacaque.Locus_428646	.	-
chr15	82050920	82051051	blastnMacaque.Locus_428396	.	-
chr15	82109566	82110703	XLOC_011549	.	-
chr15	82218213	82245877	Locus_69669	.	-
chr15	82318312	82322460	Locus_69671	.	-
chr15	83250773	83256353	blastnMacaque.Locus_429792	.	+
chr15	83399541	83408844	Locus_69857	.	-
chr15	83586074	83588244	Locus_69126	.	+
chr15	83611046	83611776	blastnPan.Locus_145596	.	+
chr15	83626882	83654620	ENSG00000245763	.	-
chr15	83759863	83761429	Locus_69860	.	-
chr15	83876655	83896949	ENSG00000245208	.	+
chr15	84025336	84026286	blastnGorilla.Locus_258142	.	-
chr15	86141986	86142506	blastnMacaque.Locus_429305	.	-
chr15	86441847	86444283	blastnPan.Locus_145615	.	+
chr15	86524961	86548077	blastnOrangutan.Locus_217834	.	+
chr15	86621833	86623017	XLOC_011564	.	-
chr15	86629044	86659969	Locus_70244	.	-
chr15	87664840	87721783	Locus_69162	.	+
chr15	87965967	87973948	XLOC_011567	.	-
chr15	88174703	88175273	blastnMacaque.Locus_429433	.	-
chr15	88224524	88224889	blastnGorilla.Locus_258246	.	-
chr15	88336399	88336521	blastnMacaque.Locus_428981	.	-
chr15	88385835	88385960	blastnOrangutan.Locus_218429	.	-
chr15	88809407	88809507	blastnMouse.CUFF.42453	.	-
chr15	88810013	88814061	CUFF.165365	.	+
chr15	88867276	88877657	blastnChicken.Locus_76960	.	-
chr15	89559748	89561018	blastnOrangutan.Locus_217984	.	+
chr15	89573401	89574431	CUFF.165594	.	-
chr15	89977256	89978641	blastnPan.CUFF.382025	.	+
chr15	90098368	90098719	blastnMacaque.Locus_427801	.	+
chr15	90683139	90686636	blastnGorilla.CUFF.216707	.	+
chr15	90839251	90840921	CUFF.166028	.	+
chr15	90924844	90926248	blastnPan.CUFF.382294	.	-
chr15	91196300	91198337	blastnMacaque.Locus_426576	.	+
chr15	91214639	91215899	blastnPan.CUFF.382399	.	+
chr15	91382899	91396016	XLOC_011350	.	+
chr15	91400549	91401132	blastnGorilla.Locus_258140	.	-
chr15	92028410	92028525	blastnMacaque.Locus_427277	.	+
chr15	92142777	92153960	blastnMacaque.Locus_427886	.	+
chr15	92155314	92180315	Locus_69509	.	+
chr15	92186507	92188113	Locus_69741	.	-
chr15	92312197	92315329	blastnMacaque.CUFF.347185	.	-
chr15	92331215	92332796	blastnMacaque.Locus_429217	.	-
chr15	92346360	92347251	Locus_69834	.	-
chr15	92410836	92413392	blastnMacaque.Locus_428592	.	-
chr15	92721993	92736212	blastnMacaque.Locus_429203	.	-
chr15	92893219	92893390	blastnGorilla.Locus_258019	.	-
chr15	92906924	92907408	blastnMacaque.Locus_427154	.	+
chr15	92910472	92910619	blastnMacaque.Locus_427725	.	+
chr15	92927809	92929571	blastnMacaque.Locus_429877	.	-
chr15	93123983	93143817	Locus_69470	.	+
chr15	93147065	93149830	blastnPan.CUFF.382707	.	+
chr15	93259579	93260171	CUFF.166421	.	+
chr15	93325085	93331979	Locus_69740	.	-
chr15	93674980	93687855	blastnOrangutan.Locus_218335	.	-
chr15	94026418	94041974	XLOC_011361	.	+
chr15	94074271	94086452	XLOC_011588	.	-
chr15	94364236	94372896	blastnPan.Locus_146026	.	-
chr15	94378779	94408878	Locus_69230	.	+
chr15	94442473	94516964	Locus_69169	.	+
chr15	95090967	95091192	blastnMouse.Locus_59766	.	-
chr15	95132515	95144305	Locus_69010	.	+
chr15	95148384	95148551	blastnMouse.Locus_59406	.	-
chr15	95243496	95243580	blastnChicken.Locus_76786	.	+
chr15	95268172	95269780	Locus_69794	.	-
chr15	95360675	95385176	CUFF.166659	.	-
chr15	95378784	95379354	Locus_69769	.	-
chr15	95439201	95446163	blastnMacaque.Locus_428908	.	-
chr15	95515075	95544489	blastnOrangutan.Locus_218660	.	-
chr15	95619720	95622243	XLOC_011367	.	+
chr15	95623354	95676075	Locus_69811	.	-
chr15	95676153	95679836	Locus_68965	.	+
chr15	95691459	95693800	CUFF.166709	.	-
chr15	95701370	95701604	blastnGorilla.Locus_256944	.	+
chr15	95752347	95870329	ENSG00000248441	.	-
chr15	95795296	95795576	blastnOrangutan.Locus_218624	.	-
chr15	95801787	95802903	blastnMacaque.Locus_428071	.	+
chr15	95829012	95829095	blastnOpossum.Locus_316664	.	+
chr15	95834782	95846252	blastnMouse.Locus_59587	.	-
chr15	95867416	95867799	blastnGorilla.Locus_257017	.	+
chr15	95870859	95881103	blastnPan.CUFF.382966	.	+
chr15	96005591	96007584	blastnOrangutan.Locus_218959	.	-
chr15	96085872	96088874	blastnMacaque.Locus_429101	.	-
chr15	96122533	96147562	blastnMacaque.Locus_426572	.	+
chr15	96338479	96339740	blastnPan.CUFF.382985	.	+
chr15	96366090	96367281	blastnMacaque.Locus_429460	.	-
chr15	96369982	96373454	blastnMacaque.Locus_429562	.	-
chr15	96406038	96410237	blastnPan.CUFF.383017	.	-
chr15	96427409	96432511	blastnPan.Locus_145959	.	-
chr15	96453676	96454460	blastnPan.CUFF.383012	.	-
chr15	96473954	96478720	blastnMacaque.Locus_428380	.	-
chr15	96589976	96592086	CUFF.166765	.	+
chr15	96592762	96605985	Locus_69936	.	-
chr15	96624827	96625940	blastnPan.Locus_145957	.	-
chr15	96626207	96647546	Locus_70121	.	-
chr15	96683099	96686466	CUFF.166802	.	-
chr15	96721471	96726241	blastnGorilla.CUFF.217954	.	-
chr15	96766440	96766585	blastnOpossum.Locus_320695	.	-
chr15	96782617	96789215	blastnPan.CUFF.383092	.	-
chr15	96797971	96802562	Locus_68953	.	+
chr15	96805282	96805488	blastnXenopus.Locus_93030	.	-
chr15	96902892	96907471	ENSG00000248661	.	-
chr15	96955992	96956088	blastnMouse.Locus_61048	.	+
chr15	96960084	96961288	blastnPan.CUFF.383143	.	+
chr15	97141924	97142075	blastnOpossum.Locus_315173	.	+
chr15	97271226	97271356	blastnChicken.CUFF.154662	.	+
chr15	97690119	97690450	blastnMouse.Locus_59646	.	-
chr15	97722405	97740401	blastnMouse.Locus_59606	.	-
chr15	97935272	97936950	CUFF.167090	.	+
chr15	98058527	98065268	blastnPan.Locus_146299	.	-
chr15	98065981	98069071	Locus_69522	.	+
chr15	98103975	98115885	Locus_68898	.	+
chr15	98195282	98196489	Locus_69776	.	-
chr15	98208156	98213567	Locus_69816	.	-
chr15	98234515	98235599	blastnPan.CUFF.383205	.	-
chr15	98237122	98247321	CUFF.167057	.	-
chr15	98333101	98333374	blastnMacaque.Locus_427065	.	+
chr15	98430341	98430521	blastnMouse.Locus_59563	.	-
chr15	98488462	98491461	blastnPan.Locus_146340	.	-
chr15	98522377	98526357	blastnGorilla.Locus_256654	.	+
chr15	98538125	98561008	XLOC_011603	.	-
chr15	98563877	98565376	XLOC_011376	.	+
chr15	98577455	98589973	CUFF.167137	.	-
chr15	98625360	98646790	Locus_70330	.	-
chr15	98766484	98766627	blastnMacaque.Locus_428513	.	-
chr15	98823872	98823981	blastnMouse.Locus_60460	.	-
chr15	98908069	98908163	blastnMouse.Locus_59886	.	-
chr15	99093787	99115856	Locus_69215	.	+
chr15	99557989	99560970	Locus_69122	.	+
chr15	99942454	99943795	Locus_69192	.	+
chr15	99946076	99954436	Locus_69426	.	+
chr15	99961544	99964477	blastnPan.CUFF.383474	.	+
chr15	99971271	99975332	blastnPan.Locus_145732	.	+
chr15	100468707	100514105	ENSG00000254744	.	+
chr15	101273239	101274044	XLOC_011387	.	+
chr15	101344063	101344866	blastnPan.CUFF.383762	.	+
chr15	101359043	101365077	XLOC_011610	.	-
chr15	101359619	101371313	Locus_69379	.	+
chr15	101388554	101389573	CUFF.167517	.	+
chr15	101630821	101649239	XLOC_011613	.	-
chr15	101661937	101664236	blastnGorilla.Locus_256679	.	+
chr15	101708499	101709271	XLOC_011389	.	+
chr15	102040557	102041937	XLOC_011615	.	-
chr15	102043159	102043613	blastnMacaque.Locus_427265	.	+
chr15	102121111	102121178	blastnOrangutan.Locus_156090	.	-
chr15	102152022	102153531	CUFF.167767	.	-
chr15	102334323	102338607	Locus_69358	.	+
chr16	626126	640436	blastnMouse.ENSMUSG00000084862	.	-
chr16	698473	699200	ENSG00000228201	.	-
chr16	880490	886401	blastnGorilla.Locus_177950	.	+
chr16	1179554	1183887	blastnGorilla.Locus_177737	.	+
chr16	2510281	2521802	blastnMouse.ENSMUSG00000085185	.	-
chr16	3013604	3016776	blastnMouse.ENSMUSG00000086281	.	-
chr16	3238160	3241766	Locus_23559	.	+
chr16	3396348	3396437	blastnMacaque.Locus_210589	.	-
chr16	3953043	3953232	blastnPan.Locus_55328	.	-
chr16	4219345	4220645	blastnGorilla.CUFF.137862	.	-
chr16	5153265	5153526	blastnGorilla.Locus_94521	.	+
chr16	5248429	5249077	blastnGorilla.Locus_178555	.	-
chr16	5286035	5287245	CUFF.44781	.	+
chr16	5941080	5941162	blastnMacaque.Locus_210995	.	-
chr16	5955987	5956126	blastnMacaque.Locus_210986	.	-
chr16	7507678	7509415	blastnPan.Locus_55193	.	-
chr16	7929537	7944321	Locus_24873	.	-
chr16	7942212	7982156	blastnMacaque.Locus_209847	.	+
chr16	7991610	8092988	blastnMacaque.Locus_209068	.	+
chr16	8142444	8143768	Locus_23660	.	+
chr16	8148343	8149724	Locus_23846	.	+
chr16	8314834	8324926	Locus_24621	.	-
chr16	8346505	8363665	Locus_23391	.	+
chr16	9305950	9309203	blastnMacaque.Locus_210980	.	-
chr16	9369643	9369725	blastnMouse.CUFF.165727	.	-
chr16	9453605	9457602	blastnMacaque.Locus_209601	.	+
chr16	9495585	9498099	Locus_23783	.	+
chr16	9514809	9519670	blastnMacaque.Locus_209209	.	+
chr16	9583653	9583752	blastnMouse.Locus_6839	.	+
chr16	9583888	9601070	blastnMacaque.Locus_209294	.	+
chr16	9591782	9591857	blastnMouse.Locus_7158	.	-
chr16	9595347	9611309	Locus_23711	.	+
chr16	9658416	9749998	Locus_23414	.	+
chr16	9666661	9666937	blastnPan.CUFF.130244	.	+
chr16	9760754	9803276	blastnMacaque.Locus_210523	.	-
chr16	9761808	9773387	XLOC_011640	.	+
chr16	9831868	9831999	blastnMacaque.Locus_209607	.	+
chr16	10283113	10285655	blastnPan.CUFF.130428	.	-
chr16	10310167	10319899	Locus_24809	.	-
chr16	10321706	10331429	blastnMacaque.Locus_209887	.	+
chr16	10595982	10596165	blastnMacaque.Locus_210717	.	-
chr16	10688257	10688798	blastnMacaque.Locus_210232	.	-
chr16	10831044	10831250	blastnMacaque.Locus_210814	.	-
chr16	12579298	12582563	blastnMacaque.Locus_210367	.	-
chr16	12637670	12639153	blastnGorilla.Locus_178785	.	-
chr16	12766919	12767196	blastnMacaque.Locus_209532	.	+
chr16	13167213	13167303	blastnMacaque.Locus_210189	.	-
chr16	13409742	13409992	blastnMacaque.Locus_209734	.	+
chr16	13438789	13484777	blastnMacaque.Locus_209859	.	+
chr16	13597724	13610164	blastnMacaque.Locus_209207	.	+
chr16	13638808	13640965	blastnGorilla.Locus_179055	.	-
chr16	13686618	13686700	blastnGorilla.Locus_177757	.	+
chr16	13802394	13814319	blastnGorilla.Locus_177699	.	+
chr16	13875222	13875455	blastnGorilla.Locus_179068	.	-
chr16	13905296	13917815	blastnMacaque.Locus_209479	.	+
chr16	13950423	13950541	blastnMacaque.Locus_209882	.	+
chr16	13970562	13980318	blastnMacaque.Locus_209527	.	+
chr16	14000075	14007298	blastnGorilla.Locus_178617	.	-
chr16	14088761	14095751	CUFF.46670	.	+
chr16	14456966	14464123	XLOC_011882	.	-
chr16	14591238	14593476	blastnMacaque.Locus_209530	.	+
chr16	14592087	14592483	blastnGorilla.Locus_178078	.	+
chr16	15512033	15513912	blastnOrangutan.Locus_158625	.	-
chr16	16985369	16987020	blastnMacaque.Locus_210503	.	+
chr16	16999631	17065396	blastnMacaque.Locus_210176	.	+
chr16	17865095	17865180	blastnMacaque.Locus_209334	.	-
chr16	18061509	18065886	Locus_24875	.	-
chr16	18112670	18114960	blastnMacaque.Locus_210882	.	+
chr16	19345522	19349054	Locus_23670	.	+
chr16	19934890	19940713	Locus_23552	.	+
chr16	20142553	20142865	blastnMacaque.Locus_209302	.	+
chr16	20246241	20266893	blastnMacaque.Locus_210628	.	-
chr16	20596840	20597742	Locus_23101	.	+
chr16	22017886	22017980	blastnMouse.ENSMUSG00000084972	.	-
chr16	22040543	22040622	blastnMouse.Locus_61568	.	-
chr16	22692995	22693182	blastnMouse.Locus_59505	.	+
chr16	22934718	22959612	XLOC_011900	.	-
chr16	23028847	23030781	XLOC_011671	.	+
chr16	23030921	23030998	blastnMacaque.Locus_210624	.	-
chr16	23031684	23035455	Locus_23281	.	+
chr16	23038686	23038807	blastnMouse.Locus_60399	.	+
chr16	23833113	23833203	blastnMouse.Locus_59149	.	+
chr16	24247404	24249367	XLOC_011673	.	+
chr16	24515701	24515905	blastnGorilla.CUFF.142477	.	-
chr16	25283007	25283117	blastnMacaque.Locus_209150	.	+
chr16	25431046	25442913	Locus_24357	.	-
chr16	25499449	25538935	CUFF.49258	.	+
chr16	25660769	25664190	Locus_24190	.	-
chr16	26053869	26066318	blastnMacaque.Locus_210318	.	-
chr16	26316196	26322110	Locus_24010	.	-
chr16	26329467	26351967	ENSG00000231876	.	+
chr16	26352644	26354626	blastnMacaque.Locus_210875	.	-
chr16	26355434	26356384	blastnMacaque.Locus_210662	.	-
chr16	26696274	26699650	blastnMacaque.Locus_210905	.	-
chr16	26771996	26772053	blastnMacaque.Locus_209135	.	+
chr16	26873927	26875485	blastnMacaque.Locus_209179	.	+
chr16	26987331	26992573	CUFF.49319	.	+
chr16	27073035	27073643	CUFF.49322	.	-
chr16	27121523	27123055	blastnMacaque.Locus_209405	.	+
chr16	27939055	27940281	blastnMacaque.Locus_209925	.	+
chr16	28092746	28094151	blastnPan.CUFF.134007	.	+
chr16	29756600	29761818	ENSG00000246710	.	+
chr16	30057664	30057951	blastnMacaque.Locus_476141	.	-
chr16	31554144	31564870	Locus_24260	.	-
chr16	32140874	32141328	Locus_23154	.	+
chr16	32618609	32618700	blastnMacaque.Locus_120147	.	+
chr16	33535272	33535436	blastnMacaque.Locus_61478	.	+
chr16	34213196	34214290	Locus_23974	.	-
chr16	34542518	34547561	CUFF.51174	.	+
chr16	34556113	34557432	Locus_24110	.	-
chr16	34687285	34692077	Locus_23469	.	+
chr16	34725817	34727066	CUFF.51192	.	-
chr16	34740695	34757052	Locus_23875	.	+
chr16	35030190	35030525	blastnPan.CUFF.15130	.	-
chr16	47778066	47782550	Locus_24702	.	-
chr16	47883221	47921018	Locus_24043	.	-
chr16	47950951	47951138	blastnMacaque.Locus_210873	.	-
chr16	47999616	48005582	Locus_23510	.	+
chr16	48010625	48013413	blastnMacaque.Locus_209851	.	+
chr16	48040012	48042513	blastnMacaque.Locus_209631	.	+
chr16	48481251	48482327	Locus_24363	.	-
chr16	48537147	48538692	blastnMacaque.Locus_209190	.	+
chr16	48557155	48560870	blastnMacaque.Locus_210258	.	-
chr16	48654162	48655935	Locus_23149	.	+
chr16	48775043	48822539	blastnPan.Locus_55170	.	-
chr16	48886922	48887352	blastnMouse.Locus_46997	.	-
chr16	48943339	48948115	blastnMacaque.Locus_210124	.	-
chr16	48947448	48947651	blastnPan.Locus_54610	.	+
chr16	49196605	49203925	Locus_23309	.	+
chr16	49344175	49344294	blastnMouse.Locus_47153	.	-
chr16	49445317	49445490	blastnPan.Locus_55345	.	-
chr16	49491565	49491672	blastnMouse.Locus_47157	.	-
chr16	49632423	49632622	blastnMacaque.Locus_209484	.	+
chr16	49829488	49835097	blastnPan.Locus_54700	.	+
chr16	49933749	49941645	blastnMacaque.Locus_209249	.	+
chr16	49991002	49991515	blastnMacaque.Locus_210666	.	-
chr16	50441583	50442413	XLOC_011716	.	+
chr16	50573943	50576738	Locus_23198	.	+
chr16	50688654	50689420	blastnPan.CUFF.136120	.	+
chr16	50870362	50871012	blastnMacaque.Locus_210994	.	-
chr16	50883153	50883286	blastnMacaque.CUFF.170662	.	+
chr16	50913948	50918656	XLOC_011718	.	+
chr16	50958936	50960016	blastnMacaque.Locus_209146	.	+
chr16	51043161	51047842	CUFF.52020	.	-
chr16	51051539	51069716	Locus_23620	.	+
chr16	51094534	51094616	blastnPan.Locus_54795	.	+
chr16	51095952	51160229	Locus_24571	.	-
chr16	51154337	51160654	blastnOrangutan.Locus_78145	.	+
chr16	51210339	51212107	blastnGorilla.Locus_178791	.	-
chr16	51279296	51279406	blastnChicken.CUFF.158005	.	-
chr16	51299979	51300124	blastnPlatypus.Locus_108881	.	+
chr16	51330777	51331762	blastnOrangutan.Locus_78217	.	+
chr16	51393128	51393264	blastnMouse.Locus_46785	.	-
chr16	51396538	51398180	CUFF.52050	.	+
chr16	51524792	51524920	blastnOrangutan.Locus_79585	.	-
chr16	51626219	51626374	blastnOpossum.Locus_313254	.	+
chr16	51668873	51669113	blastnMouse.Locus_46146	.	+
chr16	51669146	51670923	blastnPan.Locus_55271	.	-
chr16	51697697	51698595	blastnMacaque.Locus_209641	.	+
chr16	51723857	51724183	blastnMacaque.Locus_209622	.	+
chr16	51973283	51973486	blastnPlatypus.Locus_108895	.	-
chr16	51981383	51981862	blastnGorilla.Locus_178475	.	-
chr16	52068771	52112401	Locus_24715	.	-
chr16	52112546	52114332	Locus_23400	.	+
chr16	52117072	52119760	Locus_24879	.	-
chr16	52240706	52240845	blastnMacaque.Locus_210292	.	-
chr16	52330608	52417666	Locus_24321	.	-
chr16	52354943	52355407	blastnMacaque.Locus_209307	.	+
chr16	52402729	52402915	blastnOrangutan.Locus_158619	.	-
chr16	52415114	52417054	blastnMacaque.Locus_210808	.	-
chr16	52452313	52453580	blastnGorilla.Locus_177937	.	+
chr16	52586008	52640847	ENSG00000249231	.	-
chr16	52641103	52647773	Locus_23751	.	+
chr16	52643282	52644829	Locus_23238	.	+
chr16	52656250	52661134	Locus_23419	.	+
chr16	52657752	52676313	blastnMacaque.Locus_210677	.	-
chr16	52678558	52679350	blastnMacaque.Locus_210214	.	-
chr16	52946091	52949025	blastnPan.Locus_54596	.	+
chr16	53590166	53607254	blastnMacaque.Locus_210213	.	-
chr16	53746100	53746375	blastnMacaque.CUFF.170949	.	-
chr16	54183598	54185422	blastnMacaque.Locus_209403	.	+
chr16	54251020	54255613	blastnMacaque.Locus_209928	.	+
chr16	54264894	54264983	blastnMacaque.Locus_210917	.	-
chr16	54279581	54304762	Locus_24408	.	-
chr16	54394419	54394557	blastnMacaque.Locus_210772	.	-
chr16	54540588	54540849	blastnMouse.Locus_47129	.	-
chr16	54685409	54687873	blastnOrangutan.Locus_79306	.	-
chr16	54691246	54691356	blastnOrangutan.Locus_78994	.	-
chr16	54753985	54755057	blastnGorilla.Locus_177730	.	+
chr16	54756609	54811014	blastnOrangutan.Locus_78464	.	+
chr16	54776465	54776941	blastnMouse.CUFF.30666	.	+
chr16	55198355	55198464	blastnGorilla.Locus_178669	.	-
chr16	56053064	56053214	blastnMacaque.Locus_210885	.	-
chr16	56073890	56110418	Locus_24142	.	-
chr16	56094187	56094275	blastnPan.CUFF.136763	.	-
chr16	56727789	56729765	CUFF.52671	.	-
chr16	57872709	57874972	blastnGorilla.Locus_178389	.	-
chr16	58249827	58250543	blastnGorilla.Locus_178279	.	-
chr16	58399377	58412409	CUFF.53173	.	+
chr16	58416901	58417731	Locus_24725	.	-
chr16	58783542	59142878	ENSG00000245768	.	+
chr16	58842997	58843568	blastnPan.Locus_55893	.	-
chr16	59436499	59444816	blastnMacaque.Locus_210603	.	-
chr16	59475882	59497700	Locus_24687	.	-
chr16	59636349	59660551	blastnMacaque.Locus_210018	.	-
chr16	59771934	59779795	blastnGorilla.Locus_178725	.	-
chr16	59839766	59841337	blastnGorilla.Locus_178420	.	-
chr16	59974596	59975880	CUFF.53374	.	-
chr16	59983493	60005229	blastnMacaque.Locus_210931	.	-
chr16	60139916	60184321	blastnMacaque.Locus_209177	.	+
chr16	60506635	60532816	Locus_23365	.	+
chr16	60597285	60627076	blastnMacaque.Locus_209617	.	+
chr16	61137626	61145947	blastnPan.Locus_55812	.	-
chr16	61146864	61148546	blastnGorilla.Locus_177801	.	+
chr16	61162987	61227744	Locus_23821	.	+
chr16	61263612	61264319	Locus_24871	.	-
chr16	61297622	61322970	blastnMacaque.Locus_209342	.	+
chr16	61501281	61502791	XLOC_011746	.	+
chr16	62145898	62164547	XLOC_011747	.	+
chr16	62284008	62286304	blastnMacaque.Locus_210498	.	-
chr16	62455572	62456180	blastnPan.CUFF.137776	.	-
chr16	62630276	62632353	ENSG00000231589	.	+
chr16	62763858	62896715	Locus_23267	.	+
chr16	63094205	63101861	Locus_24663	.	-
chr16	63144580	63146077	Locus_23597	.	+
chr16	63220797	63225966	blastnMouse.Locus_45878	.	+
chr16	63764101	63788582	Locus_23314	.	+
chr16	63880952	63882395	Locus_23211	.	+
chr16	64240840	64241057	blastnMouse.CUFF.31425	.	-
chr16	64254265	64258123	blastnMacaque.Locus_209823	.	+
chr16	64854620	64855168	blastnPan.CUFF.137813	.	+
chr16	65043479	65044323	blastnMouse.ENSMUSG00000091171	.	-
chr16	65119618	65121881	blastnGorilla.Locus_177967	.	+
chr16	65175263	65210664	Locus_23976	.	-
chr16	65669488	65671413	blastnMacaque.Locus_210691	.	-
chr16	65858241	65864655	blastnMacaque.Locus_209033	.	-
chr16	65901327	65905189	XLOC_011978	.	-
chr16	66442427	66446038	ENSG00000246898	.	+
chr16	66785655	66788643	ENSG00000246777	.	+
chr16	67831923	67832709	blastnGorilla.Locus_177326	.	+
chr16	68538910	68542741	blastnPan.Locus_55514	.	-
chr16	68540590	68546935	blastnMouse.Locus_46059	.	+
chr16	69533972	69536554	blastnMacaque.Locus_210173	.	-
chr16	69556867	69558476	Locus_23214	.	+
chr16	70680226	70688598	Locus_24539	.	-
chr16	71330773	71332644	blastnPan.CUFF.139307	.	-
chr16	71385781	71387398	blastnGorilla.Locus_177370	.	+
chr16	71448757	71449923	Locus_24008	.	-
chr16	71547707	71551750	Locus_23324	.	+
chr16	71620989	71625822	blastnPan.CUFF.139381	.	-
chr16	72404891	72404978	blastnMouse.CUFF.32811	.	-
chr16	72755699	72781079	blastnMacaque.Locus_209451	.	-
chr16	73015044	73016643	blastnMacaque.Locus_210561	.	+
chr16	73287082	73290288	blastnPan.CUFF.139731	.	+
chr16	73420736	73455215	Locus_23378	.	+
chr16	73488217	73489073	CUFF.55495	.	-
chr16	73490308	73490656	blastnMacaque.Locus_210047	.	+
chr16	73535675	73538355	Locus_23764	.	+
chr16	73643844	73714143	Locus_24711	.	-
chr16	73855566	73856312	blastnMacaque.Locus_210133	.	+
chr16	73982488	74028605	XLOC_012006	.	-
chr16	74000414	74000510	blastnOpossum.Locus_322696	.	+
chr16	75142499	75144610	ENSG00000247033	.	-
chr16	75316702	75321441	Locus_23484	.	+
chr16	75784276	75786513	blastnMacaque.Locus_209682	.	+
chr16	75787911	75788846	blastnGorilla.Locus_179176	.	-
chr16	75943700	75948549	blastnPan.Locus_55110	.	+
chr16	76169538	76181621	XLOC_012013	.	-
chr16	76604667	76650197	blastnMacaque.Locus_209689	.	+
chr16	76668895	76692375	ENSG00000250514	.	+
chr16	76733678	76737172	XLOC_011792	.	+
chr16	76770215	76865415	blastnGorilla.Locus_177330	.	+
chr16	76803138	76806725	Locus_23166	.	+
chr16	76967055	76967762	CUFF.56129	.	-
chr16	77264392	77265493	blastnMacaque.Locus_210479	.	-
chr16	77624785	77644480	Locus_23202	.	+
chr16	77651890	77652006	blastnMouse.Locus_46586	.	-
chr16	77833524	77834001	blastnMacaque.Locus_210619	.	-
chr16	77883387	77885916	blastnMacaque.Locus_210574	.	-
chr16	77983067	77983300	blastnGorilla.Locus_179190	.	-
chr16	78085187	78085983	blastnPan.Locus_54534	.	+
chr16	78253421	78275637	Locus_24469	.	-
chr16	78450294	78460267	blastnMouse.ENSMUSG00000089797	.	-
chr16	78530239	78534155	Locus_24255	.	-
chr16	79155156	79158145	blastnMacaque.Locus_210993	.	-
chr16	79214276	79216125	blastnMacaque.Locus_210865	.	-
chr16	79539500	79550168	Locus_23656	.	+
chr16	79642992	79653541	CUFF.56616	.	+
chr16	79692081	79692378	XLOC_012016	.	-
chr16	79695378	79695882	Locus_24086	.	-
chr16	79700286	79702313	blastnOrangutan.Locus_78961	.	+
chr16	79709850	79796449	Locus_23839	.	+
chr16	79766861	79767084	blastnMouse.Locus_45479	.	+
chr16	79792062	79792884	blastnGorilla.Locus_178046	.	+
chr16	79803913	79907073	blastnMacaque.Locus_209715	.	+
chr16	79831388	79832645	Locus_23256	.	+
chr16	80047258	80047392	blastnOpossum.Locus_315064	.	-
chr16	80103298	80201365	Locus_23647	.	+
chr16	80108720	80111789	blastnOrangutan.Locus_78526	.	+
chr16	80185505	80186033	blastnMouse.Locus_45303	.	+
chr16	80242758	80243303	blastnMacaque.Locus_209696	.	+
chr16	80547387	80555350	XLOC_012018	.	-
chr16	81190499	81197353	blastnMouse.ENSMUSG00000085688	.	+
chr16	81536095	81536323	blastnMacaque.Locus_210501	.	-
chr16	81772679	81774183	XLOC_011801	.	+
chr16	82060782	82061934	blastnMacaque.Locus_210308	.	-
chr16	82578826	82609064	Locus_24863	.	-
chr16	82639402	82639556	blastnGorilla.Locus_177310	.	+
chr16	82652505	82652640	blastnGorilla.Locus_177301	.	+
chr16	83424427	83424607	blastnMacaque.Locus_210898	.	-
chr16	83480111	83481531	blastnMacaque.Locus_210907	.	-
chr16	83487148	83489195	blastnMacaque.Locus_210105	.	-
chr16	83557177	83557406	blastnPan.Locus_55850	.	-
chr16	83858445	83858653	blastnPan.Locus_55801	.	-
chr16	84416920	84424159	Locus_24400	.	-
chr16	84711378	84718442	blastnMacaque.Locus_209351	.	+
chr16	84961894	84971665	XLOC_011806	.	+
chr16	85400830	85401421	blastnGorilla.CUFF.150123	.	-
chr16	85481949	85482248	blastnOrangutan.Locus_79735	.	-
chr16	85516880	85517289	blastnPan.CUFF.143344	.	-
chr16	85554218	85556565	CUFF.57847	.	-
chr16	85875243	85877933	CUFF.57965	.	-
chr16	85887596	85896495	blastnMacaque.Locus_209825	.	+
chr16	85996052	85997719	blastnMacaque.Locus_209596	.	+
chr16	86022644	86022734	blastnMouse.Locus_45603	.	+
chr16	86052319	86060929	Locus_23251	.	+
chr16	86083056	86093748	Locus_23725	.	+
chr16	86119780	86123124	Locus_24637	.	-
chr16	86155649	86156997	blastnPan.Locus_54869	.	+
chr16	86161135	86161223	blastnMouse.Locus_47160	.	-
chr16	86191839	86192488	Locus_24376	.	-
chr16	86258894	86260386	Locus_24220	.	-
chr16	86302594	86309428	Locus_24786	.	-
chr16	86336968	86338018	Locus_24270	.	-
chr16	86350772	86352227	CUFF.58007	.	-
chr16	86399638	86409622	blastnOrangutan.Locus_79598	.	-
chr16	86413297	86413732	blastnOrangutan.Locus_79558	.	-
chr16	86426202	86432905	blastnPan.Locus_55043	.	+
chr16	86513747	86519552	XLOC_012047	.	-
chr16	86648015	86653045	blastnMacaque.Locus_210491	.	-
chr16	86794390	86797583	Locus_24078	.	-
chr16	86825251	86825812	blastnGorilla.Locus_177550	.	+
chr16	86854540	86854779	blastnMacaque.Locus_210555	.	-
chr16	86856679	86857146	blastnMacaque.Locus_209168	.	+
chr16	86858277	86858397	blastnMacaque.Locus_210306	.	-
chr16	86872670	86872884	blastnMacaque.Locus_210649	.	-
chr16	86880422	86884669	blastnPan.CUFF.142399	.	-
chr16	86894702	86895939	CUFF.58078	.	+
chr16	86962017	86964962	XLOC_012049	.	-
chr16	86993058	86996253	CUFF.58088	.	-
chr16	87089588	87091171	CUFF.58104	.	-
chr16	87136349	87136555	blastnPan.Locus_55015	.	+
chr16	87218745	87219005	blastnMacaque.Locus_209582	.	+
chr16	87245795	87260023	Locus_23956	.	+
chr16	87273240	87274513	CUFF.58142	.	-
chr16	87275181	87296485	XLOC_012052	.	-
chr16	87289224	87289380	blastnGorilla.Locus_177975	.	+
chr16	87305515	87326177	Locus_24377	.	-
chr16	87615694	87618184	XLOC_011822	.	+
chr16	87807655	87808766	XLOC_011823	.	+
chr16	88088105	88088654	blastnMacaque.CUFF.176639	.	-
chr16	88164806	88164865	blastnPan.Locus_55579	.	-
chr16	88227739	88228825	Locus_23459	.	+
chr16	88360992	88361158	blastnMacaque.Locus_210851	.	-
chr16	88569224	88571570	blastnMacaque.Locus_210418	.	-
chr16	88738213	88746008	ENSG00000248168	.	+
chr16	88857907	88860372	blastnGorilla.Locus_177680	.	+
chr16	88973788	88974468	blastnMacaque.Locus_209147	.	+
chr16	88979979	88980062	blastnMacaque.CUFF.176845	.	+
chr16	89043426	89043520	blastnMouse.ENSMUSG00000090174	.	+
chr16	89098247	89099239	blastnPan.Locus_55844	.	-
chr16	89510489	89524461	blastnPan.Locus_54930	.	+
chr16	89569018	89569106	blastnMacaque.Locus_210438	.	-
chr16	89584045	89588625	ENSG00000245196	.	-
chr17	33615	51210	ENSG00000240468	.	-
chr17	47041	47218	blastnMacaque.CUFF.314652	.	-
chr17	82680	83597	blastnMacaque.Locus_73084	.	+
chr17	623455	623579	blastnPan.CUFF.51304	.	-
chr17	830934	831154	blastnGorilla.CUFF.288759	.	+
chr17	1129564	1130146	CUFF.185199	.	-
chr17	1130786	1130932	blastnMouse.ENSMUSG00000087499	.	+
chr17	1145409	1155353	blastnPan.Locus_26291	.	-
chr17	1170474	1170601	blastnGorilla.CUFF.288946	.	-
chr17	1864440	1864555	blastnGorilla.Locus_353163	.	+
chr17	1954511	1954594	blastnOpossum.Locus_189939	.	-
chr17	2118776	2119309	ENSG00000236457	.	-
chr17	2135974	2136904	ENSG00000225084	.	+
chr17	2685610	2685887	blastnGorilla.Locus_353852	.	-
chr17	3005969	3006316	blastnPan.CUFF.52360	.	-
chr17	3165569	3165705	blastnMacaque.Locus_395899	.	-
chr17	3883881	3884101	blastnMacaque.Locus_395985	.	-
chr17	4299201	4299331	blastnMacaque.Locus_394286	.	+
chr17	4400689	4402969	ENSG00000229782	.	-
chr17	4566564	4568155	blastnOrangutan.CUFF.23074	.	-
chr17	4656237	4667743	blastnOrangutan.Locus_34129	.	+
chr17	5591271	5591345	blastnMouse.ENSMUSG00000085230	.	-
chr17	5603553	5607409	CUFF.186867	.	-
chr17	5675549	5834015	XLOC_012093	.	+
chr17	5684520	5685788	blastnMacaque.CUFF.316303	.	+
chr17	5702924	5724812	blastnMacaque.Locus_395052	.	+
chr17	5724136	5724281	blastnMouse.Locus_13148	.	-
chr17	5846553	5846687	blastnMacaque.Locus_396018	.	-
chr17	5861628	5861789	blastnMouse.ENSMUSG00000087116	.	-
chr17	5921553	5923358	blastnMacaque.Locus_395143	.	-
chr17	6092677	6093873	Locus_87298	.	-
chr17	6095372	6095697	blastnMacaque.Locus_394125	.	+
chr17	6136091	6136578	blastnPan.CUFF.53116	.	-
chr17	6158541	6158903	blastnMouse.Locus_12026	.	+
chr17	6201503	6201918	blastnMacaque.CUFF.316397	.	-
chr17	6242416	6242990	blastnPan.Locus_26572	.	-
chr17	6258067	6265199	XLOC_012368	.	-
chr17	6265319	6265945	blastnMacaque.Locus_394524	.	+
chr17	6471469	6473342	blastnGorilla.Locus_353965	.	-
chr17	6862138	6862605	CUFF.187097	.	-
chr17	8027361	8029854	blastnOrangutan.Locus_34993	.	+
chr17	8543904	8547258	Locus_87266	.	-
chr17	8605390	8605468	blastnGorilla.Locus_352946	.	+
chr17	8608555	8609483	XLOC_012385	.	-
chr17	8622131	8624382	Locus_85836	.	+
chr17	8670912	8671851	Locus_86502	.	+
chr17	9076263	9076601	blastnPan.CUFF.62679	.	-
chr17	9312098	9312362	blastnMacaque.Locus_394458	.	+
chr17	9364561	9373331	ENSG00000225751	.	+
chr17	10640834	10642854	blastnOrangutan.Locus_35840	.	-
chr17	10670306	10670469	blastnMacaque.Locus_395816	.	-
chr17	10673881	10676018	blastnGorilla.CUFF.291433	.	+
chr17	10781800	10784191	XLOC_012112	.	+
chr17	10795171	10795980	blastnGorilla.Locus_353243	.	+
chr17	10822761	10823146	blastnPan.Locus_24791	.	-
chr17	10847700	10848623	blastnPan.CUFF.62239	.	+
chr17	10849380	10849470	blastnGorilla.Locus_352983	.	+
chr17	10905366	10905537	blastnGorilla.Locus_352519	.	+
chr17	10906539	10907391	blastnGorilla.Locus_353048	.	+
chr17	11251282	11502260	blastnMacaque.Locus_396334	.	-
chr17	11330039	11330924	CUFF.188468	.	-
chr17	11389214	11389348	blastnMouse.Locus_12127	.	-
chr17	12082351	12082579	blastnMacaque.Locus_395048	.	+
chr17	12099458	12101668	blastnMacaque.Locus_395737	.	-
chr17	12100115	12100272	blastnMacaque.Locus_394303	.	+
chr17	12146354	12146565	blastnMacaque.Locus_394270	.	+
chr17	12440096	12440207	blastnMacaque.Locus_396237	.	-
chr17	12559401	12559499	blastnMouse.ENSMUSG00000085162	.	+
chr17	12575179	12609452	ENSG00000227274	.	-
chr17	12973258	13125303	blastnMacaque.Locus_394023	.	+
chr17	13129184	13157808	blastnMacaque.Locus_394869	.	+
chr17	13220905	13221151	blastnPan.CUFF.61941	.	+
chr17	13266642	13266780	blastnMacaque.Locus_395271	.	-
chr17	13281133	13323037	blastnMacaque.Locus_395723	.	-
chr17	13289815	13290313	Locus_87252	.	-
chr17	13302476	13303214	blastnGorilla.Locus_353024	.	+
chr17	13523046	13530963	Locus_85653	.	+
chr17	13659393	13659982	blastnPan.Locus_25185	.	-
chr17	13836037	13843911	ENSG00000233852	.	-
chr17	13872939	13873040	blastnMacaque.Locus_394780	.	+
chr17	13921712	13921775	blastnPan.CUFF.61807	.	-
chr17	13932609	13972775	ENSG00000223385	.	-
chr17	14035510	14035589	blastnMouse.ENSMUSG00000084884	.	-
chr17	14198829	14200917	ENSG00000245153	.	-
chr17	14366932	14367212	blastnPan.Locus_26526	.	+
chr17	14629046	14633003	ENSG00000226130	.	+
chr17	14649269	14652842	blastnMacaque.Locus_393909	.	+
chr17	14703958	14705404	Locus_87611	.	-
chr17	14741279	14860535	ENSG00000238212	.	+
chr17	14764165	14764349	blastnGorilla.Locus_352561	.	+
chr17	14858063	14859831	blastnGorilla.Locus_353285	.	-
chr17	14865669	14865913	blastnGorilla.Locus_353543	.	-
chr17	14918122	14955593	ENSG00000232058	.	+
chr17	14934292	14935274	ENSG00000227767	.	+
chr17	15170778	15175607	ENSG00000230971	.	-
chr17	15179879	15182794	ENSG00000237377	.	-
chr17	15313124	15314200	blastnPan.CUFF.61682	.	-
chr17	15317202	15319513	XLOC_012398	.	-
chr17	15322137	15342733	blastnMouse.ENSMUSG00000087604	.	+
chr17	15817181	15817486	blastnMacaque.Locus_394111	.	-
chr17	16412546	16412659	blastnMacaque.Locus_394080	.	+
chr17	16431080	16432134	blastnGorilla.Locus_227151	.	+
chr17	16509053	16510328	blastnPan.CUFF.324084	.	+
chr17	16922760	16923774	blastnMacaque.Locus_394969	.	+
chr17	16925489	16926546	XLOC_012127	.	+
chr17	17348295	17349366	CUFF.189558	.	-
chr17	17983127	17983220	blastnGorilla.Locus_269111	.	-
chr17	19322348	19327670	ENSG00000227078	.	+
chr17	19328312	19328598	blastnMacaque.Locus_396052	.	-
chr17	19342456	19364048	ENSG00000235979	.	-
chr17	19360403	19361704	ENSG00000231477	.	-
chr17	19374432	19396222	ENSG00000232820	.	-
chr17	19630934	19631090	blastnMacaque.Locus_393896	.	+
chr17	20433511	20435499	Locus_87315	.	-
chr17	20691697	20692707	XLOC_012138	.	+
chr17	20833387	20834853	CUFF.190640	.	-
chr17	20834905	20835762	blastnGorilla.Locus_227435	.	+
chr17	20978869	20993928	ENSG00000236819	.	+
chr17	21226654	21227452	blastnMacaque.Locus_394136	.	+
chr17	21248392	21248901	blastnMacaque.Locus_315145	.	+
chr17	21352233	21354300	CUFF.190792	.	+
chr17	21400975	21402060	CUFF.190814	.	+
chr17	21708126	21709860	Locus_86587	.	+
chr17	21793064	21813712	Locus_85884	.	+
chr17	21906251	21907103	Locus_86623	.	+
chr17	25557266	25557440	blastnGorilla.Locus_225687	.	-
chr17	25558263	25560051	blastnPan.Locus_25954	.	-
chr17	25565006	25565778	blastnGorilla.Locus_226836	.	+
chr17	25664177	25666026	XLOC_012150	.	+
chr17	25676300	25694926	blastnGorilla.Locus_226370	.	+
chr17	25707229	25707538	blastnMacaque.Locus_394441	.	+
chr17	26230335	26232011	blastnMacaque.Locus_394595	.	+
chr17	26267137	26268653	blastnMacaque.Locus_395131	.	+
chr17	26575812	26577914	XLOC_012428	.	-
chr17	27339883	27343530	ENSG00000238007	.	+
chr17	27354655	27354855	blastnMouse.Locus_11827	.	-
chr17	29283298	29283979	ENSG00000230113	.	-
chr17	29798759	29798895	blastnMacaque.Locus_396183	.	-
chr17	29800735	29800934	blastnPan.Locus_25129	.	-
chr17	29914339	29986632	XLOC_012436	.	-
chr17	29931578	29933134	Locus_87273	.	-
chr17	29939643	29957144	XLOC_012166	.	+
chr17	29986772	29987661	blastnGorilla.Locus_224321	.	-
chr17	29998055	30000297	blastnGorilla.Locus_225258	.	-
chr17	30018982	30023945	XLOC_012167	.	+
chr17	30157651	30158458	blastnPan.CUFF.58728	.	+
chr17	32505249	32509686	Locus_86553	.	+
chr17	32508982	32510881	Locus_86797	.	-
chr17	32697066	32697168	blastnMacaque.Locus_395517	.	-
chr17	32727659	32731209	blastnGorilla.Locus_225991	.	-
chr17	32733821	32739611	XLOC_012174	.	+
chr17	32766151	32811043	blastnMacaque.Locus_395171	.	-
chr17	32808084	32808359	blastnGorilla.Locus_227179	.	+
chr17	32829559	32842779	blastnGorilla.Locus_224346	.	-
chr17	32876253	32882974	blastnGorilla.Locus_225620	.	-
chr17	33052553	33052917	blastnPan.CUFF.57973	.	-
chr17	33087150	33089991	CUFF.192865	.	-
chr17	33124490	33126990	blastnGorilla.Locus_227797	.	+
chr17	33134347	33179173	blastnPan.Locus_25476	.	-
chr17	33164927	33165077	blastnGorilla.Locus_225643	.	-
chr17	33179347	33181259	blastnPan.Locus_26084	.	+
chr17	33208408	33216084	blastnMacaque.Locus_395047	.	+
chr17	33513315	33513469	blastnMouse.ENSMUSG00000086327	.	-
chr17	33558469	33569346	ENSG00000247843	.	-
chr17	34227429	34228479	blastnMacaque.Locus_395297	.	-
chr17	34227646	34228108	blastnPan.Locus_25382	.	-
chr17	34408992	34417208	ENSG00000224298	.	+
chr17	34987918	34991133	Locus_85643	.	+
chr17	35029137	35029749	blastnPan.Locus_25137	.	-
chr17	35040895	35041515	Locus_86780	.	-
chr17	35053772	35053870	blastnMacaque.Locus_394134	.	+
chr17	35109164	35116602	blastnGorilla.Locus_226884	.	+
chr17	35128303	35129095	Locus_85905	.	+
chr17	35139351	35149162	blastnMacaque.Locus_394545	.	+
chr17	35165309	35166747	blastnMacaque.Locus_394284	.	+
chr17	35272225	35274853	blastnGorilla.CUFF.177496	.	-
chr17	35403661	35404306	blastnMacaque.Locus_395704	.	-
chr17	36077353	36077753	blastnGorilla.Locus_227074	.	+
chr17	36158869	36162759	ENSG00000237184	.	-
chr17	36187958	36190970	Locus_87517	.	-
chr17	36606675	36608643	ENSG00000228576	.	-
chr17	37202246	37202300	blastnMacaque.Locus_395354	.	+
chr17	37354285	37354363	blastnMouse.ENSMUSG00000086716	.	+
chr17	37750971	37754703	XLOC_012462	.	-
chr17	37751632	37751731	blastnOpossum.Locus_186260	.	-
chr17	38759134	38759231	blastnMouse.Locus_13024	.	+
chr17	39657235	39658661	ENSG00000229732	.	+
chr17	39949566	39950473	blastnMouse.ENSMUSG00000086031	.	+
chr17	40423352	40424701	ENSG00000236194	.	-
chr17	41410202	41410314	blastnPan.CUFF.55379	.	+
chr17	41504500	41510922	CUFF.195292	.	-
chr17	41629479	41630499	CUFF.195354	.	+
chr17	41687276	41692425	CUFF.195371	.	+
chr17	41747120	41753063	blastnPan.Locus_26045	.	+
chr17	41754112	41758468	Locus_86901	.	-
chr17	41767022	41768157	Locus_87724	.	-
chr17	41782925	41783110	blastnGorilla.Locus_227320	.	+
chr17	41828926	41829018	blastnMouse.ENSMUSG00000071818	.	+
chr17	42677077	42677274	blastnMacaque.Locus_394794	.	+
chr17	42685854	42685994	blastnMouse.ENSMUSG00000086283	.	+
chr17	43058513	43058640	blastnMouse.ENSMUSG00000085338	.	-
chr17	43289616	43299132	ENSG00000246393	.	-
chr17	43391941	43394547	blastnMouse.ENSMUSG00000078635	.	-
chr17	43419008	43419141	blastnMacaque.Locus_394514	.	+
chr17	43450514	43451602	blastnMacaque.Locus_394754	.	+
chr17	43508983	43509719	Locus_86076	.	+
chr17	43809051	43812084	Locus_87502	.	-
chr17	43933016	43935879	blastnPan.Locus_25083	.	-
chr17	45486688	45500892	ENSG00000253347	.	-
chr17	45898631	45899279	blastnMouse.ENSMUSG00000085262	.	+
chr17	45968827	45973473	blastnOrangutan.Locus_183801	.	-
chr17	45975826	46018776	ENSG00000234494	.	-
chr17	46371707	46385191	ENSG00000235300	.	+
chr17	46517564	46517813	blastnMacaque.Locus_395025	.	+
chr17	46532569	46533255	Locus_86387	.	+
chr17	46706037	46712294	ENSG00000242207	.	+
chr17	46777891	46781960	Locus_86212	.	+
chr17	46782565	46784708	ENSG00000244649	.	+
chr17	46810453	46811250	ENSG00000242407	.	+
chr17	46811755	46820780	Locus_86132	.	+
chr17	47009153	47014462	ENSG00000230532	.	+
chr17	47072628	47074854	ENSG00000250838	.	-
chr17	47336364	47337554	CUFF.197325	.	+
chr17	47438527	47447360	ENSG00000248714	.	+
chr17	47535774	47536950	blastnMacaque.Locus_393888	.	+
chr17	47583019	47651426	ENSG00000249906	.	-
chr17	47645356	47646093	blastnGorilla.Locus_224734	.	-
chr17	47666138	47667229	blastnMacaque.Locus_395346	.	-
chr17	47840871	47842965	blastnMacaque.Locus_394252	.	+
chr17	47855030	47855231	blastnMouse.ENSMUSG00000085143	.	-
chr17	47964961	47978257	ENSG00000248954	.	+
chr17	47973605	47973886	blastnPan.CUFF.63136	.	-
chr17	47991767	48010282	ENSG00000254039	.	+
chr17	48178068	48179284	ENSG00000250282	.	-
chr17	48235694	48238637	ENSG00000253730	.	-
chr17	48292055	48292781	ENSG00000251085	.	+
chr17	48292968	48294051	Locus_86937	.	-
chr17	48358938	48365216	ENSG00000251179	.	-
chr17	48580773	48585689	ENSG00000249451	.	-
chr17	48931067	48932903	blastnPan.Locus_26069	.	-
chr17	48964581	48965892	blastnMacaque.Locus_395819	.	-
chr17	49012350	49022074	ENSG00000247011	.	-
chr17	49021465	49026111	ENSG00000251665	.	+
chr17	49029225	49032520	blastnPan.CUFF.63548	.	+
chr17	49410040	49411451	ENSG00000249982	.	+
chr17	49412622	49413601	ENSG00000249658	.	+
chr17	49598475	49599261	blastnGorilla.Locus_227170	.	+
chr17	49741368	49752455	blastnMacaque.Locus_393839	.	+
chr17	49759297	49761161	blastnMacaque.Locus_394344	.	+
chr17	50549851	50549958	blastnPan.Locus_25886	.	-
chr17	50939481	50976948	ENSG00000226364	.	+
chr17	51873689	51873830	blastnGorilla.Locus_224718	.	-
chr17	52041117	52048936	blastnMacaque.Locus_394659	.	+
chr17	52112282	52114093	Locus_86960	.	-
chr17	52917155	52950427	blastnGorilla.Locus_226177	.	-
chr17	53527343	53535881	Locus_87018	.	-
chr17	53644029	53645338	blastnPan.Locus_25625	.	-
chr17	53657960	53667280	XLOC_012526	.	-
chr17	53658149	53658240	blastnMouse.ENSMUSG00000085074	.	+
chr17	53715281	53715407	blastnMacaque.Locus_393853	.	+
chr17	53721524	53722434	blastnMacaque.Locus_394714	.	+
chr17	53741078	53743873	blastnMacaque.Locus_396198	.	-
chr17	54597349	54597449	blastnMouse.CUFF.226927	.	+
chr17	54615138	54616304	Locus_86890	.	-
chr17	54635521	54635647	blastnChicken.Locus_51980	.	-
chr17	54670772	54670850	blastnMouse.ENSMUSG00000085798	.	-
chr17	54704694	54709452	blastnPan.Locus_26378	.	-
chr17	54802026	54802154	blastnMouse.Locus_12434	.	-
chr17	54832186	54832306	blastnMouse.ENSMUSG00000086919	.	+
chr17	54900230	54900361	blastnMouse.ENSMUSG00000063109	.	-
chr17	55155030	55155282	blastnMacaque.CUFF.323987	.	+
chr17	55210046	55210717	blastnPan.Locus_25157	.	+
chr17	55277085	55281009	blastnMacaque.CUFF.324034	.	-
chr17	55289597	55290694	CUFF.198374	.	-
chr17	55331083	55332282	Locus_87608	.	-
chr17	55333169	55333427	blastnMouse.ENSMUSG00000087574	.	-
chr17	55777833	55778887	XLOC_012259	.	+
chr17	55793401	55793538	blastnMacaque.Locus_394261	.	+
chr17	55827917	55828419	blastnMouse.CUFF.226734	.	+
chr17	56130324	56136848	CUFF.198640	.	-
chr17	56138310	56138563	blastnGorilla.Locus_225265	.	-
chr17	56139003	56139240	blastnGorilla.Locus_226020	.	-
chr17	56478108	56482888	blastnMacaque.Locus_394382	.	+
chr17	57183959	57195628	ENSG00000224738	.	+
chr17	57576620	57584143	blastnMacaque.Locus_395031	.	+
chr17	57707431	57709331	ENSG00000229507	.	+
chr17	58172330	58172580	blastnOrangutan.CUFF.156883	.	+
chr17	60885861	60913730	ENSG00000214000	.	+
chr17	63095401	63095572	blastnMacaque.Locus_395581	.	-
chr17	63119131	63119269	blastnMacaque.Locus_395309	.	-
chr17	63126844	63127651	blastnMacaque.Locus_394096	.	+
chr17	63240055	63240292	blastnMouse.Locus_14019	.	+
chr17	63393201	63397088	Locus_87394	.	-
chr17	63604744	63604838	blastnPan.CUFF.66281	.	+
chr17	63674815	63675006	blastnMouse.ENSMUSG00000085811	.	-
chr17	63884012	63886521	CUFF.201017	.	+
chr17	63907993	63910100	Locus_85967	.	+
chr17	64465081	64465340	blastnOrangutan.Locus_35942	.	-
chr17	64992291	65001937	blastnPan.Locus_26374	.	-
chr17	65381080	65381846	blastnPan.Locus_25854	.	-
chr17	65476077	65476175	blastnMouse.ENSMUSG00000087683	.	-
chr17	65506358	65506516	blastnOrangutan.Locus_35311	.	-
chr17	65760074	65761939	XLOC_012554	.	-
chr17	66148861	66153974	CUFF.201768	.	+
chr17	66613235	66613337	blastnPan.Locus_25270	.	+
chr17	66712787	66715179	blastnPan.Locus_25752	.	-
chr17	66805273	66820947	XLOC_012559	.	-
chr17	67000855	67016805	ENSG00000231749	.	+
chr17	67571712	67571838	blastnMouse.ENSMUSG00000085985	.	+
chr17	67575074	67577908	blastnGorilla.Locus_225474	.	-
chr17	67586136	67707816	ENSG00000227517	.	+
chr17	67708659	67842615	Locus_85784	.	+
chr17	67809737	67809879	blastnMacaque.Locus_393958	.	+
chr17	67988302	67989150	blastnGorilla.Locus_226601	.	+
chr17	68013465	68125000	ENSG00000230258	.	-
chr17	68200955	68201250	blastnMacaque.Locus_394030	.	+
chr17	68205578	68215580	blastnGorilla.Locus_227949	.	+
chr17	68494922	68495012	blastnPlatypus.Locus_89932	.	-
chr17	68674229	68680816	blastnMacaque.Locus_395146	.	-
chr17	68807642	68827737	blastnGorilla.Locus_224930	.	-
chr17	68884281	68884901	Locus_87617	.	-
chr17	68896752	68916584	Locus_85999	.	+
chr17	69000568	69003148	blastnPan.Locus_25640	.	-
chr17	69100529	69100719	blastnMouse.CUFF.229871	.	+
chr17	69114180	69115668	Locus_86020	.	+
chr17	69145905	69147033	blastnGorilla.Locus_226670	.	+
chr17	69592479	69593420	ENSG00000225818	.	+
chr17	69888037	69896627	blastnPan.CUFF.67246	.	-
chr17	69962736	69962818	blastnChicken.Locus_52003	.	+
chr17	69982577	69993171	blastnMacaque.Locus_394628	.	+
chr17	70024709	70027300	blastnMacaque.Locus_396233	.	-
chr17	70053994	70054340	blastnPlatypus.Locus_96065	.	-
chr17	70168336	70171794	blastnMacaque.Locus_394452	.	+
chr17	70169722	70169912	blastnMouse.ENSMUSG00000020624	.	+
chr17	70319305	70335697	Locus_87487	.	-
chr17	70326667	70332139	blastnMacaque.Locus_395431	.	-
chr17	70336574	70338808	Locus_87373	.	-
chr17	70347085	70347245	blastnMacaque.CUFF.329756	.	+
chr17	70380443	70588943	ENSG00000227036	.	-
chr17	71711142	71715044	blastnMacaque.Locus_395944	.	-
chr17	71721132	71723788	blastnMacaque.Locus_394752	.	+
chr17	71782961	71796932	ENSG00000234721	.	+
chr17	71844191	71845305	blastnMacaque.Locus_395880	.	-
chr17	71887504	71906551	blastnMacaque.Locus_395442	.	-
chr17	71898595	71899995	blastnMacaque.Locus_395811	.	-
chr17	71908279	71910518	Locus_85666	.	+
chr17	71931651	71933916	Locus_86360	.	+
chr17	71944981	71945089	blastnPan.Locus_26244	.	-
chr17	72047473	72047570	blastnPlatypus.Locus_125401	.	-
chr17	72051611	72054650	Locus_87234	.	-
chr17	72068440	72069107	CUFF.202366	.	-
chr17	72113284	72113380	blastnMacaque.Locus_395817	.	-
chr17	72114511	72114645	blastnMacaque.Locus_395696	.	-
chr17	72124825	72124901	blastnMacaque.Locus_395756	.	-
chr17	72206119	72209481	ENSG00000246731	.	-
chr17	72376325	72377340	XLOC_012304	.	+
chr17	72803649	72804104	Locus_87082	.	-
chr17	74485424	74488575	ENSG00000250233	.	-
chr17	74655990	74656159	blastnMacaque.Locus_394368	.	+
chr17	74828033	74828811	blastnOrangutan.Locus_35867	.	-
chr17	74834475	74835221	blastnGorilla.Locus_226141	.	-
chr17	74845984	74846936	Locus_86733	.	-
chr17	74990100	74993264	blastnPan.Locus_26215	.	-
chr17	75249896	75266449	Locus_85811	.	+
chr17	75381653	75388559	Locus_86940	.	-
chr17	75524207	75532673	ENSG00000250179	.	+
chr17	75539812	75540576	blastnOrangutan.Locus_35280	.	-
chr17	75598626	75599641	blastnMacaque.Locus_394901	.	+
chr17	75607765	75608762	blastnMacaque.Locus_394329	.	+
chr17	75639731	75639839	blastnMouse.ENSMUSG00000085336	.	+
chr17	75663172	75663808	XLOC_012318	.	+
chr17	75688639	75689178	blastnOrangutan.Locus_35303	.	-
chr17	75718954	75724641	XLOC_012581	.	-
chr17	75793795	75794923	blastnPan.CUFF.69021	.	-
chr17	75795181	75798797	Locus_87555	.	-
chr17	75799572	75801426	blastnGorilla.Locus_226593	.	+
chr17	75873666	75889861	blastnPan.CUFF.69031	.	-
chr17	75879492	75883592	blastnGorilla.Locus_226331	.	-
chr17	75887597	75889071	blastnMacaque.Locus_396063	.	-
chr17	75900334	75900547	blastnMouse.ENSMUSG00000054418	.	+
chr17	75930833	75931431	XLOC_012319	.	+
chr17	76311810	76343879	ENSG00000238167	.	+
chr17	76341659	76341940	blastnMacaque.Locus_393912	.	+
chr17	76613491	76614687	Locus_87324	.	-
chr17	76637436	76641227	blastnPan.Locus_25745	.	-
chr17	77394487	77395925	blastnMacaque.Locus_394852	.	+
chr17	77540320	77540911	blastnGorilla.CUFF.168450	.	+
chr17	77636919	77637196	blastnMouse.Locus_14012	.	-
chr17	77790146	77790825	Locus_85971	.	+
chr17	77862181	77865898	blastnMacaque.Locus_394930	.	+
chr17	77997483	77999900	Locus_86370	.	+
chr17	78422318	78423783	blastnPan.CUFF.70207	.	+
chr17	78433212	78433300	blastnMouse.Locus_12001	.	+
chr17	78457320	78457626	blastnGorilla.Locus_224369	.	-
chr17	78510342	78510451	blastnMacaque.Locus_222040	.	-
chr17	78991582	78992510	Locus_86928	.	-
chr17	79153045	79153536	blastnPan.CUFF.70630	.	+
chr17	79320906	79323609	CUFF.204711	.	+
chr17	79441873	79442659	blastnGorilla.Locus_226981	.	+
chr17	79448706	79449633	blastnGorilla.Locus_227200	.	+
chr17	80172103	80175228	ENSG00000248630	.	-
chr17	80239826	80240023	blastnPan.CUFF.71407	.	-
chr17	81017865	81018009	blastnPan.Locus_25114	.	+
chr17	81083991	81086073	CUFF.205159	.	+
chr17	81091811	81093059	Locus_86399	.	+
chr17	81151248	81153014	blastnMacaque.CUFF.332861	.	+
chr18	11819	13412	Locus_17320	.	+
chr18	32598	32701	blastnPan.Locus_49235	.	-
chr18	137354	142216	Locus_17460	.	+
chr18	151318	152251	Locus_17424	.	+
chr18	274071	275934	blastnGorilla.Locus_105877	.	-
chr18	391345	392286	blastnMacaque.Locus_221953	.	+
chr18	403687	403924	blastnMacaque.Locus_221966	.	+
chr18	508443	513807	blastnPan.Locus_45515	.	-
chr18	568544	574024	blastnGorilla.CUFF.80974	.	+
chr18	830199	830791	blastnMacaque.Locus_221637	.	-
chr18	838740	838827	blastnMacaque.Locus_221392	.	-
chr18	951126	1061505	Locus_17198	.	+
chr18	962042	1024507	blastnMacaque.Locus_222295	.	+
chr18	990724	990872	blastnMacaque.Locus_221387	.	-
chr18	1159180	1162854	Locus_17234	.	+
chr18	1346199	1346741	blastnPan.CUFF.120322	.	+
chr18	1474213	1474444	blastnMacaque.Locus_221871	.	-
chr18	1824781	2049024	Locus_17510	.	+
chr18	1963908	1972876	XLOC_012607	.	+
chr18	2026090	2038335	Locus_17482	.	+
chr18	2034158	2060278	blastnPan.Locus_45629	.	-
chr18	2111105	2115286	blastnPan.Locus_45460	.	-
chr18	2167671	2170196	Locus_17419	.	+
chr18	2380271	2398214	blastnGorilla.Locus_105342	.	+
chr18	2441532	2442166	CUFF.33395	.	-
chr18	3051310	3051515	blastnMacaque.Locus_221512	.	-
chr18	3233047	3233815	blastnMacaque.Locus_221726	.	-
chr18	3358221	3360428	CUFF.33542	.	-
chr18	4470282	4485710	XLOC_012613	.	+
chr18	4644248	4644918	blastnMacaque.Locus_222116	.	+
chr18	5049825	5058546	blastnMacaque.Locus_222503	.	+
chr18	5095561	5098719	CUFF.33642	.	+
chr18	5211401	5213604	blastnMacaque.Locus_221572	.	-
chr18	5839335	5843011	blastnPan.Locus_45720	.	+
chr18	6558158	6558668	blastnPan.Locus_45751	.	+
chr18	6589410	6590762	blastnPan.CUFF.119342	.	+
chr18	6925484	6929994	Locus_17530	.	-
chr18	7327481	7359733	Locus_17655	.	-
chr18	7416749	7416881	blastnMacaque.Locus_221844	.	-
chr18	7431622	7432248	blastnMacaque.Locus_222408	.	+
chr18	7456292	7466420	blastnPan.Locus_45585	.	-
chr18	7511882	7512133	blastnPan.CUFF.119251	.	-
chr18	8348763	8348899	blastnMouse.Locus_26959	.	-
chr18	8360917	8365788	blastnGorilla.Locus_106290	.	-
chr18	8453638	8455567	blastnMacaque.Locus_221668	.	-
chr18	8468426	8474480	blastnMacaque.Locus_221522	.	-
chr18	8559865	8563192	XLOC_012750	.	-
chr18	8930813	8931043	blastnMacaque.Locus_221692	.	-
chr18	9008900	9010381	Locus_17567	.	-
chr18	9444659	9446821	CUFF.39363	.	+
chr18	9646128	9648340	Locus_17461	.	+
chr18	9666040	9666180	blastnMacaque.Locus_222005	.	+
chr18	9739559	9739775	blastnMacaque.Locus_221450	.	-
chr18	10007258	10007468	blastnMacaque.Locus_222454	.	+
chr18	10017367	10020752	Locus_17402	.	+
chr18	10032651	10059301	blastnMacaque.CUFF.178719	.	+
chr18	10244401	10247598	XLOC_012760	.	-
chr18	10330469	10338918	Locus_17763	.	-
chr18	10340082	10340940	blastnMacaque.Locus_222414	.	+
chr18	10371302	10372574	Locus_17540	.	-
chr18	10405018	10410448	Locus_17563	.	-
chr18	10410757	10413251	CUFF.34688	.	-
chr18	11037563	11038292	blastnMacaque.Locus_221800	.	+
chr18	11093686	11094748	Locus_17227	.	+
chr18	11159318	11159699	XLOC_012767	.	-
chr18	11390328	11391738	Locus_17842	.	-
chr18	11405517	11405609	blastnMacaque.Locus_221549	.	+
chr18	11518954	11523057	blastnPan.Locus_45847	.	+
chr18	11537148	11537458	blastnGorilla.Locus_240124	.	+
chr18	11664582	11664723	blastnPan.CUFF.118734	.	-
chr18	12062518	12062883	Locus_17610	.	-
chr18	12231531	12232168	blastnPan.Locus_45627	.	-
chr18	12288307	12291218	Locus_17334	.	+
chr18	12765330	12776136	Locus_17707	.	-
chr18	12890077	12892246	XLOC_012633	.	+
chr18	13130803	13133464	blastnGorilla.Locus_105867	.	-
chr18	13817426	13817720	blastnMacaque.CUFF.177785	.	+
chr18	14300458	14302186	Locus_17431	.	+
chr18	14718129	14728155	Locus_17605	.	-
chr18	14738273	14742014	blastnGorilla.Locus_106128	.	-
chr18	14905600	14919040	Locus_17161	.	+
chr18	14938362	14940558	CUFF.35653	.	+
chr18	19495223	19496693	XLOC_012637	.	+
chr18	19556781	19574371	Locus_17498	.	+
chr18	19746859	19748929	ENSG00000245382	.	-
chr18	19830599	19830686	blastnMouse.Locus_2542	.	+
chr18	19847245	19847902	blastnMacaque.Locus_222016	.	-
chr18	19847993	19866306	blastnOrangutan.Locus_66165	.	+
chr18	19857599	19858219	blastnMacaque.CUFF.180723	.	+
chr18	19877761	19883485	blastnGorilla.Locus_105835	.	-
chr18	19906307	19906530	blastnGorilla.Locus_105189	.	+
chr18	19928868	19929243	XLOC_012788	.	-
chr18	19940254	19940371	blastnGorilla.Locus_105412	.	+
chr18	20034124	20048649	blastnMacaque.Locus_221394	.	+
chr18	20036446	20038384	Locus_17145	.	+
chr18	20042754	20042870	blastnGorilla.Locus_105901	.	-
chr18	20082935	20144154	blastnGorilla.Locus_105631	.	+
chr18	20184408	20184916	blastnOpossum.Locus_86724	.	-
chr18	20185231	20185944	blastnMacaque.Locus_222501	.	-
chr18	20217587	20220959	blastnMacaque.Locus_222209	.	-
chr18	20284784	20366821	Locus_17639	.	-
chr18	20397071	20409975	blastnMacaque.Locus_221892	.	+
chr18	20463055	20464886	blastnMacaque.Locus_222205	.	-
chr18	20987303	20988640	blastnMacaque.Locus_221756	.	+
chr18	21547703	21549163	blastnMacaque.Locus_221596	.	+
chr18	21586683	21586777	blastnMacaque.Locus_222477	.	-
chr18	22121097	22126245	blastnGorilla.Locus_105356	.	+
chr18	22236572	22236742	blastnPlatypus.Locus_177757	.	+
chr18	22250888	22251670	XLOC_012793	.	-
chr18	22256866	22257040	blastnOrangutan.Locus_66254	.	+
chr18	22272533	22274545	Locus_17381	.	+
chr18	22373225	22377945	CUFF.36501	.	+
chr18	22507855	22509245	Locus_17208	.	+
chr18	22515987	22520458	XLOC_012645	.	+
chr18	22516585	22516738	blastnMouse.Locus_2416	.	+
chr18	22526128	22526339	blastnPan.Locus_45815	.	-
chr18	22564369	22575504	blastnPan.Locus_45663	.	+
chr18	23045490	23045666	blastnChicken.CUFF.37816	.	+
chr18	23061608	23096242	CUFF.36572	.	-
chr18	23372070	23373462	blastnMacaque.Locus_222284	.	-
chr18	23539374	23557901	blastnMacaque.Locus_222406	.	-
chr18	23997386	23997856	blastnGorilla.Locus_105415	.	+
chr18	23998662	23999454	blastnMacaque.Locus_221796	.	+
chr18	24224305	24224441	blastnPan.CUFF.121389	.	+
chr18	24276320	24276745	blastnMouse.Locus_2400	.	+
chr18	24289258	24292802	blastnGorilla.Locus_106064	.	-
chr18	24386465	24402547	XLOC_012648	.	+
chr18	24402816	24403623	Locus_17830	.	-
chr18	24405536	24405728	blastnGorilla.Locus_105798	.	+
chr18	24955260	24960328	blastnMacaque.Locus_222034	.	-
chr18	25382844	25384913	Locus_17397	.	+
chr18	25768000	25768298	blastnMouse.ENSMUSG00000086095	.	+
chr18	25850489	25850678	blastnPan.CUFF.121526	.	+
chr18	26048644	26077374	blastnMacaque.Locus_221333	.	+
chr18	26096601	26096774	blastnMacaque.Locus_221510	.	+
chr18	26126449	26126925	blastnMacaque.Locus_221831	.	+
chr18	26151078	26183076	blastnMacaque.Locus_221505	.	+
chr18	26406159	26406270	blastnMouse.Locus_3466	.	-
chr18	26582871	26584888	XLOC_012653	.	+
chr18	26598382	26600811	blastnGorilla.Locus_105793	.	+
chr18	27227189	27229540	XLOC_012654	.	+
chr18	27672487	27672641	blastnMacaque.Locus_222451	.	-
chr18	27724896	27724966	blastnMacaque.Locus_222285	.	-
chr18	27726170	27738353	blastnMacaque.Locus_221573	.	+
chr18	27737337	27755968	Locus_17590	.	-
chr18	27827617	27828241	blastnGorilla.Locus_105747	.	+
chr18	27905955	27913958	Locus_17874	.	-
chr18	28282745	28293900	blastnOrangutan.Locus_66037	.	+
chr18	28294144	28302763	blastnOrangutan.Locus_66132	.	+
chr18	28786768	28788117	blastnGorilla.Locus_106300	.	-
chr18	28808080	28831949	Locus_17158	.	+
chr18	29089775	29090831	blastnGorilla.Locus_105904	.	-
chr18	29606414	29608031	Locus_17821	.	-
chr18	30192463	30192777	blastnOrangutan.Locus_66135	.	+
chr18	30445949	30493252	Locus_17473	.	+
chr18	31336857	31387815	blastnMacaque.Locus_221473	.	+
chr18	31415905	31417548	blastnMacaque.Locus_222333	.	-
chr18	31418790	31418979	blastnMacaque.Locus_222342	.	-
chr18	31738973	31739116	blastnMouse.Locus_2921	.	+
chr18	31854967	31858169	blastnMacaque.Locus_221538	.	+
chr18	32092522	32093213	blastnMacaque.Locus_222107	.	-
chr18	32150505	32150632	blastnMacaque.Locus_222343	.	-
chr18	32234459	32236657	blastnPan.Locus_45808	.	-
chr18	32486458	32513606	Locus_17881	.	-
chr18	32524953	32525183	blastnMacaque.CUFF.181834	.	-
chr18	32733711	32738488	blastnMacaque.Locus_221757	.	+
chr18	32765051	32765665	blastnMacaque.Locus_221823	.	+
chr18	32771271	32771355	blastnMouse.Locus_2435	.	+
chr18	32780270	32780417	blastnMacaque.Locus_221947	.	-
chr18	32898199	32898327	blastnGorilla.CUFF.84823	.	-
chr18	32902395	32906945	XLOC_012658	.	+
chr18	33518783	33519778	CUFF.37862	.	+
chr18	34061129	34061603	blastnMacaque.Locus_222319	.	-
chr18	34882330	34883973	blastnGorilla.Locus_105694	.	+
chr18	35081496	35082283	blastnMacaque.Locus_221915	.	+
chr18	35204204	35208095	blastnGorilla.Locus_105671	.	+
chr18	35217370	35218919	CUFF.38154	.	+
chr18	35233911	35234033	blastnMacaque.Locus_221942	.	-
chr18	35248143	35250089	blastnPan.CUFF.122410	.	-
chr18	35305807	35305878	blastnPan.Locus_45693	.	+
chr18	35334744	35352824	Locus_17296	.	+
chr18	35349866	35354659	Locus_17864	.	-
chr18	35374429	35374582	blastnMacaque.Locus_221739	.	+
chr18	35378680	35415868	blastnPan.CUFF.122461	.	+
chr18	35461781	35462430	XLOC_012662	.	+
chr18	35471210	35575233	blastnMouse.Locus_2587	.	+
chr18	35570924	35572276	CUFF.38179	.	+
chr18	36038309	36061051	blastnMacaque.Locus_221601	.	+
chr18	36046480	36052660	XLOC_012819	.	-
chr18	36155580	36157625	XLOC_012820	.	-
chr18	36174332	36308283	XLOC_012822	.	-
chr18	36188398	36190067	blastnMouse.Locus_3255	.	-
chr18	36247088	36247169	blastnOpossum.Locus_89749	.	+
chr18	36273127	36273284	blastnPan.CUFF.122464	.	+
chr18	36357208	36357454	blastnMacaque.Locus_221861	.	+
chr18	36385636	36411902	blastnMacaque.Locus_222241	.	-
chr18	36406879	36411291	Locus_17382	.	+
chr18	36786888	37380282	ENSG00000249862	.	-
chr18	36855657	36858064	Locus_17698	.	-
chr18	36920706	36925757	Locus_17247	.	+
chr18	36931741	36931821	blastnGorilla.Locus_105828	.	-
chr18	36965290	36966504	CUFF.38231	.	-
chr18	37248949	37254689	Locus_17386	.	+
chr18	37421139	37456359	XLOC_012826	.	-
chr18	37445973	37447281	Locus_17426	.	+
chr18	37456121	37475357	Locus_17160	.	+
chr18	37602684	37605326	blastnMacaque.Locus_221375	.	+
chr18	37645463	37646198	CUFF.38272	.	-
chr18	37646250	37679196	XLOC_012665	.	+
chr18	37788196	37789209	blastnMacaque.Locus_222423	.	-
chr18	37988023	37992149	blastnPan.CUFF.122476	.	+
chr18	38152263	38178497	blastnMouse.Locus_2839	.	+
chr18	38921019	38968601	CUFF.38275	.	+
chr18	38999354	39001093	Locus_17792	.	-
chr18	39017359	39047736	Locus_17659	.	-
chr18	39084043	39086840	CUFF.38277	.	+
chr18	39735180	39746306	blastnMacaque.Locus_222369	.	-
chr18	39899818	39900370	blastnMacaque.Locus_222119	.	-
chr18	39920140	39921721	blastnMacaque.Locus_221590	.	+
chr18	39985253	40017724	blastnGorilla.Locus_106135	.	-
chr18	40033894	40034954	Locus_17474	.	+
chr18	40096975	40113468	blastnMacaque.Locus_221393	.	+
chr18	40271017	40271650	blastnPan.CUFF.122546	.	+
chr18	40408961	40412115	blastnMacaque.Locus_221468	.	+
chr18	41390654	41513362	Locus_17630	.	-
chr18	41427250	41428371	blastnMacaque.Locus_222436	.	-
chr18	41435421	41443515	blastnMacaque.Locus_222440	.	-
chr18	41714548	41714745	blastnOrangutan.Locus_65979	.	+
chr18	41812242	41824383	Locus_17781	.	-
chr18	41860977	41872788	Locus_17591	.	-
chr18	41921333	41922194	CUFF.38567	.	+
chr18	42029422	42045594	blastnGorilla.Locus_105261	.	+
chr18	42030770	42042033	blastnMacaque.Locus_221386	.	+
chr18	42093974	42094687	blastnMacaque.Locus_222439	.	-
chr18	42157985	42159894	XLOC_012832	.	-
chr18	42158551	42158749	blastnMacaque.Locus_221506	.	+
chr18	42235955	42238832	XLOC_012666	.	+
chr18	42691756	42730219	Locus_17846	.	-
chr18	42745809	42748162	Locus_17654	.	-
chr18	42748535	42749490	Locus_17637	.	-
chr18	42769847	42801269	blastnMacaque.Locus_221680	.	+
chr18	42876769	42876999	blastnMouse.Locus_2418	.	-
chr18	42893917	42894682	blastnGorilla.Locus_106283	.	-
chr18	42912922	42913186	blastnMouse.Locus_2657	.	-
chr18	42945472	42947364	blastnGorilla.Locus_106176	.	-
chr18	43003769	43084339	blastnMouse.Locus_2933	.	-
chr18	43355833	43356049	blastnMacaque.Locus_74270	.	+
chr18	43365307	43365847	blastnMacaque.Locus_221857	.	+
chr18	43854618	43856184	blastnMacaque.CUFF.183133	.	-
chr18	43892273	43892368	blastnMacaque.Locus_221938	.	-
chr18	44351108	44353452	blastnGorilla.Locus_106177	.	-
chr18	45027499	45038222	blastnGorilla.Locus_105334	.	+
chr18	45183989	45184533	blastnMacaque.Locus_222426	.	-
chr18	45238562	45243366	blastnGorilla.Locus_105610	.	+
chr18	45259826	45260009	blastnGorilla.Locus_105238	.	+
chr18	45265399	45271649	blastnMacaque.Locus_222096	.	-
chr18	45272433	45275599	blastnMacaque.CUFF.183373	.	-
chr18	45481837	45482869	Locus_17807	.	-
chr18	45840027	45840139	blastnMacaque.Locus_221379	.	+
chr18	46284291	46293863	blastnMouse.ENSMUSG00000073534	.	-
chr18	46419073	46419272	blastnMacaque.Locus_221396	.	+
chr18	46488580	46490842	CUFF.39201	.	-
chr18	46491333	46495690	blastnPan.CUFF.123328	.	-
chr18	46995322	46996711	blastnPan.Locus_45681	.	+
chr18	47148159	47149289	blastnMacaque.Locus_222460	.	-
chr18	47252605	47253183	blastnMacaque.Locus_222360	.	-
chr18	47670342	47670729	Locus_17441	.	+
chr18	47833024	47834282	blastnGorilla.Locus_106260	.	-
chr18	48108009	48110620	blastnMacaque.Locus_222003	.	-
chr18	48274473	48275659	blastnGorilla.Locus_105864	.	-
chr18	48278631	48279048	Locus_17757	.	-
chr18	48543112	48543567	Locus_17889	.	-
chr18	51094828	51109079	Locus_17395	.	+
chr18	51106000	51107461	Locus_17677	.	-
chr18	52045282	52059064	blastnGorilla.Locus_105721	.	+
chr18	52369360	52369497	blastnPan.CUFF.124059	.	-
chr18	52720502	52720683	blastnMouse.Locus_3099	.	+
chr18	52775721	52791537	Locus_17867	.	-
chr18	53421294	53421525	blastnPan.CUFF.124120	.	+
chr18	53431153	53431245	blastnXenopus.Locus_5188	.	-
chr18	53450760	53450858	blastnMouse.Locus_3278	.	+
chr18	53452188	53462359	Locus_17193	.	+
chr18	53497615	53506331	XLOC_012683	.	+
chr18	53512984	53514125	Locus_17670	.	-
chr18	53530306	53533036	blastnGorilla.Locus_105605	.	+
chr18	53980253	53980418	blastnMouse.Locus_2937	.	-
chr18	54718039	54718253	blastnMacaque.Locus_221378	.	+
chr18	54803600	54804837	CUFF.40280	.	-
chr18	54826441	54829483	blastnGorilla.Locus_106210	.	-
chr18	54898603	54914028	blastnMacaque.Locus_221630	.	+
chr18	55001365	55001969	blastnGorilla.Locus_105895	.	-
chr18	55095219	55095352	blastnMacaque.Locus_222143	.	-
chr18	55171707	55173534	blastnMacaque.CUFF.184461	.	-
chr18	55180433	55180600	blastnMacaque.Locus_222388	.	-
chr18	55482142	55484648	blastnGorilla.Locus_105962	.	-
chr18	55543649	55562660	blastnGorilla.Locus_106214	.	-
chr18	55564042	55567009	blastnPan.Locus_45972	.	-
chr18	55615878	55626588	blastnMacaque.Locus_221437	.	+
chr18	56076086	56077178	blastnPan.CUFF.124567	.	-
chr18	56080964	56085666	blastnMacaque.CUFF.184706	.	-
chr18	56224244	56233909	Locus_17452	.	+
chr18	56327106	56327764	Locus_17271	.	+
chr18	56428930	56429515	blastnPan.Locus_45901	.	-
chr18	56745946	56746112	blastnMacaque.Locus_221531	.	+
chr18	56750995	56752974	CUFF.40723	.	+
chr18	57053839	57056221	XLOC_012857	.	-
chr18	57059887	57065685	XLOC_012858	.	-
chr18	57230995	57236347	Locus_17511	.	+
chr18	57613285	57618468	CUFF.40849	.	+
chr18	57828307	57830075	Locus_17346	.	+
chr18	57837848	57844849	Locus_17716	.	-
chr18	57961437	57968516	Locus_17274	.	+
chr18	58677398	58678597	blastnMacaque.Locus_221978	.	-
chr18	58743733	58743989	blastnMacaque.Locus_221525	.	+
chr18	59273277	59274259	Locus_17618	.	-
chr18	59422300	59424224	blastnPan.Locus_45679	.	+
chr18	59460235	59460560	blastnGorilla.Locus_105603	.	+
chr18	59460732	59460896	blastnMacaque.Locus_221758	.	+
chr18	60115717	60160714	blastnGorilla.Locus_105427	.	+
chr18	60166070	60168715	blastnPan.CUFF.125468	.	-
chr18	60659416	60727667	blastnGorilla.Locus_105252	.	+
chr18	60664232	60666969	blastnGorilla.Locus_105584	.	+
chr18	60667095	60669704	blastnGorilla.CUFF.87872	.	+
chr18	60706603	60720065	blastnMacaque.Locus_221721	.	+
chr18	60757575	60763493	blastnPan.Locus_45476	.	+
chr18	60867024	60868470	blastnMacaque.CUFF.185257	.	+
chr18	61494122	61497895	blastnMacaque.Locus_222123	.	-
chr18	61814443	61826533	ENSG00000236392	.	+
chr18	62205330	62206178	Locus_17811	.	-
chr18	62539611	62542372	Locus_17779	.	-
chr18	62606312	62660047	Locus_17818	.	-
chr18	62810137	62845788	Locus_17458	.	+
chr18	63438042	63441927	blastnGorilla.Locus_106023	.	-
chr18	63645066	63668567	blastnMacaque.Locus_222499	.	-
chr18	63721099	63721212	blastnGorilla.Locus_106284	.	-
chr18	63732731	63754374	blastnPan.Locus_45994	.	-
chr18	63887528	63922089	Locus_17555	.	-
chr18	63909440	63911151	Locus_17476	.	+
chr18	64433737	64433819	blastnMacaque.Locus_221810	.	+
chr18	65183783	65566853	ENSG00000246923	.	+
chr18	65254384	65261329	Locus_17520	.	-
chr18	65445395	65447691	Locus_17409	.	+
chr18	65928709	65931378	Locus_17518	.	-
chr18	66282505	66282703	blastnMacaque.Locus_221600	.	+
chr18	67140080	67140241	blastnMacaque.Locus_222483	.	-
chr18	67648207	67650000	blastnMacaque.Locus_222504	.	-
chr18	68070325	68072493	blastnGorilla.Locus_105379	.	+
chr18	68087775	68093262	blastnGorilla.Locus_105742	.	+
chr18	68102683	68108190	blastnGorilla.Locus_105690	.	+
chr18	68114725	68122392	blastnMacaque.Locus_221449	.	+
chr18	68181272	68181358	blastnMacaque.Locus_222334	.	-
chr18	68336030	68338127	Locus_17582	.	-
chr18	68451160	68452734	blastnGorilla.Locus_105503	.	+
chr18	68478561	68478804	blastnPan.Locus_45468	.	+
chr18	68734754	68777491	blastnOrangutan.Locus_66519	.	-
chr18	68747948	68749124	blastnGorilla.Locus_106310	.	-
chr18	68883716	68884139	blastnPan.Locus_45919	.	-
chr18	68890247	68891503	Locus_17641	.	-
chr18	68911754	68911887	blastnMacaque.Locus_222458	.	+
chr18	69297362	69299390	blastnMacaque.CUFF.185659	.	+
chr18	69309918	69312734	Locus_17170	.	+
chr18	69402399	69432114	XLOC_012875	.	-
chr18	69417544	69454505	blastnMacaque.Locus_222195	.	-
chr18	69477759	69504570	Locus_17151	.	+
chr18	69815833	69840105	Locus_17589	.	-
chr18	69844242	69879551	CUFF.41952	.	-
chr18	69849115	69852774	CUFF.41955	.	-
chr18	69852964	69854879	blastnMacaque.Locus_222230	.	-
chr18	70080266	70084722	blastnGorilla.Locus_105240	.	+
chr18	70136831	70138283	blastnMacaque.Locus_221707	.	+
chr18	70770483	70770727	blastnMacaque.Locus_221959	.	-
chr18	70770925	70931715	ENSG00000251565	.	-
chr18	70942167	70944413	blastnMacaque.Locus_222389	.	-
chr18	70992176	71017113	Locus_17486	.	+
chr18	71054410	71059276	blastnPan.Locus_45544	.	+
chr18	71122014	71122163	blastnGorilla.Locus_105294	.	+
chr18	71231483	71231664	blastnMacaque.Locus_221566	.	+
chr18	71308544	71308978	blastnMacaque.CUFF.185768	.	+
chr18	71427497	71427608	blastnGorilla.Locus_105648	.	+
chr18	71451727	71451921	blastnGorilla.Locus_105376	.	+
chr18	71518967	71519675	blastnPan.Locus_45552	.	+
chr18	71615116	71625025	Locus_17425	.	+
chr18	71638069	71638181	blastnMouse.Locus_2842	.	-
chr18	71674626	71675636	blastnMacaque.CUFF.185770	.	+
chr18	71678883	71682149	XLOC_012717	.	+
chr18	71838645	71840776	blastnPan.Locus_45864	.	-
chr18	71865529	71865859	blastnGorilla.Locus_105968	.	-
chr18	71866009	71869088	blastnGorilla.Locus_105263	.	+
chr18	72037156	72048396	blastnMacaque.Locus_222310	.	-
chr18	72093432	72093626	blastnGorilla.Locus_105347	.	+
chr18	72422858	72423192	blastnPan.CUFF.126426	.	-
chr18	72673695	72675253	blastnMacaque.Locus_222274	.	-
chr18	72824169	72837506	Locus_17573	.	-
chr18	72873922	72874627	blastnMacaque.Locus_222351	.	-
chr18	72875005	72876175	blastnMacaque.Locus_222061	.	-
chr18	73044699	73046313	CUFF.42198	.	+
chr18	73097319	73099615	blastnPan.CUFF.126475	.	+
chr18	73103910	73104875	blastnGorilla.CUFF.88619	.	+
chr18	73150580	73153294	blastnMacaque.Locus_221828	.	+
chr18	73219992	73229080	Locus_17665	.	-
chr18	73324339	73341501	blastnMacaque.Locus_221453	.	+
chr18	73378204	73378413	blastnMouse.Locus_2591	.	-
chr18	73409549	73424326	Locus_17686	.	-
chr18	73429282	73429409	blastnMacaque.Locus_221438	.	+
chr18	73627164	73628961	blastnMacaque.Locus_222208	.	-
chr18	73629160	73634225	blastnMacaque.Locus_221771	.	+
chr18	73631548	73633404	blastnPan.Locus_45551	.	+
chr18	73649758	73650256	Locus_17556	.	-
chr18	73764462	73768286	XLOC_012889	.	-
chr18	73835032	73835960	XLOC_012723	.	+
chr18	73837611	73839071	Locus_17596	.	-
chr18	73842528	73844033	CUFF.42236	.	+
chr18	73856050	73856370	blastnMacaque.Locus_221845	.	+
chr18	73866002	73868584	blastnMacaque.Locus_222326	.	-
chr18	73885233	73889819	CUFF.42237	.	-
chr18	73909340	73967217	Locus_17868	.	-
chr18	73918237	73918550	blastnMouse.Locus_2508	.	-
chr18	73920942	73921195	blastnMouse.Locus_2956	.	-
chr18	73921703	73926410	Locus_17210	.	+
chr18	73938313	73940958	Locus_17557	.	-
chr18	73944915	73959799	Locus_17215	.	+
chr18	73961621	73961825	blastnGorilla.Locus_105600	.	+
chr18	74055161	74061244	blastnMouse.Locus_2643	.	-
chr18	74219096	74231065	blastnGorilla.Locus_105227	.	+
chr18	74237051	74241469	Locus_17856	.	-
chr18	74252989	74253321	blastnMacaque.Locus_221775	.	+
chr18	74255546	74258024	blastnGorilla.Locus_105731	.	+
chr18	74325841	74326358	blastnMacaque.Locus_221819	.	+
chr18	74327169	74337889	ENSG00000247645	.	+
chr18	74398070	74398865	blastnGorilla.Locus_105967	.	-
chr18	74451538	74452056	blastnMacaque.Locus_221991	.	-
chr18	74501120	74505195	blastnPan.CUFF.126623	.	-
chr18	74858656	74858840	blastnMacaque.Locus_222093	.	-
chr18	74875296	74875873	blastnOrangutan.Locus_66426	.	-
chr18	74875897	74893961	blastnOrangutan.Locus_65978	.	+
chr18	74885163	74886018	blastnMacaque.Locus_221694	.	+
chr18	74915607	74916628	blastnMacaque.Locus_221911	.	+
chr18	74923416	74934639	blastnGorilla.Locus_105894	.	-
chr18	75287517	75287737	blastnMacaque.Locus_221502	.	+
chr18	75429791	75430128	blastnGorilla.CUFF.88863	.	+
chr18	75611904	75612524	blastnMacaque.Locus_20369	.	+
chr18	75618561	75618855	blastnMacaque.Locus_221818	.	+
chr18	75684088	75691754	Locus_17580	.	-
chr18	75705864	75809884	blastnMacaque.Locus_221455	.	+
chr18	75845849	75852106	blastnMacaque.Locus_222410	.	-
chr18	75886611	75886913	blastnMouse.CUFF.154371	.	-
chr18	75904508	75904583	blastnOpossum.Locus_88478	.	+
chr18	75932292	75938830	Locus_17261	.	+
chr18	75957229	75957382	blastnXenopus.Locus_20206	.	-
chr18	76001233	76003050	blastnGorilla.Locus_105685	.	+
chr18	76028496	76029798	blastnGorilla.Locus_105289	.	+
chr18	76138667	76143927	blastnMacaque.Locus_222304	.	-
chr18	76190080	76190237	blastnChicken.Locus_21855	.	+
chr18	76276135	76277603	CUFF.42361	.	+
chr18	76278575	76281212	Locus_17223	.	+
chr18	76281320	76294117	CUFF.42367	.	-
chr18	76365206	76367329	blastnGorilla.Locus_106236	.	-
chr18	76405845	76406243	blastnPan.CUFF.126723	.	-
chr18	76425833	76430402	Locus_17519	.	-
chr18	76566707	76566898	blastnPlatypus.Locus_100952	.	-
chr18	76576198	76578034	Locus_17550	.	-
chr18	76616209	76618432	blastnGorilla.CUFF.88973	.	+
chr18	77304929	77305760	Locus_17870	.	-
chr18	77330259	77330789	blastnMacaque.Locus_222236	.	-
chr18	77334179	77335575	blastnMacaque.Locus_222387	.	-
chr18	77336031	77338082	blastnOrangutan.Locus_66189	.	+
chr18	77347028	77358432	blastnPan.CUFF.126971	.	+
chr18	77529825	77530991	blastnPan.CUFF.126980	.	+
chr18	77532972	77534296	blastnPan.CUFF.126981	.	-
chr18	77564839	77565714	blastnMacaque.Locus_222197	.	-
chr19	489538	489937	blastnGorilla.Locus_311691	.	+
chr19	564369	564770	CUFF.181699	.	-
chr19	781007	789792	XLOC_013194	.	-
chr19	782708	785078	Locus_77442	.	+
chr19	2492336	2494792	Locus_78247	.	-
chr19	3346072	3347305	blastnMacaque.Locus_448558	.	-
chr19	3413247	3425237	blastnMacaque.Locus_448711	.	-
chr19	4144868	4144973	blastnOrangutan.Locus_253554	.	-
chr19	4780413	4781327	blastnGorilla.CUFF.252209	.	+
chr19	4781912	4782044	blastnPan.CUFF.428416	.	+
chr19	4986459	4988023	blastnPan.CUFF.428488	.	-
chr19	5394620	5394987	blastnMacaque.Locus_449137	.	-
chr19	5418578	5424907	blastnMacaque.CUFF.364035	.	-
chr19	6062514	6064890	blastnPan.Locus_168185	.	+
chr19	6068378	6077157	Locus_77211	.	+
chr19	6119989	6127690	CUFF.169914	.	+
chr19	6125456	6127333	blastnPan.CUFF.428895	.	-
chr19	7844950	7845682	Locus_76925	.	+
chr19	9394696	9394862	blastnMacaque.Locus_72774	.	+
chr19	10998415	11001907	blastnPan.CUFF.430694	.	-
chr19	14383157	14383238	blastnOpossum.Locus_91740	.	+
chr19	14430990	14436230	XLOC_013240	.	-
chr19	14444555	14454723	XLOC_012977	.	+
chr19	15716475	15718461	XLOC_013243	.	-
chr19	15925402	15925866	Locus_78495	.	-
chr19	18403830	18404513	blastnGorilla.Locus_311695	.	+
chr19	20326955	20331228	XLOC_013256	.	-
chr19	21770235	21777457	ENSG00000251067	.	-
chr19	22046931	22057069	Locus_77846	.	-
chr19	22065940	22072465	CUFF.176337	.	-
chr19	22085706	22100405	Locus_76640	.	+
chr19	22090344	22093996	Locus_77192	.	+
chr19	22105188	22106717	CUFF.176350	.	+
chr19	22208924	22210319	Locus_77615	.	-
chr19	22217481	22218459	Locus_78334	.	-
chr19	22441056	22441825	CUFF.176412	.	-
chr19	22881044	22897368	Locus_77512	.	-
chr19	23083412	23103122	Locus_76534	.	+
chr19	23115571	23128510	XLOC_013271	.	-
chr19	23214500	23229801	Locus_77691	.	-
chr19	23239812	23243244	Locus_78401	.	-
chr19	23247886	23248984	CUFF.174974	.	-
chr19	23251243	23252089	Locus_78436	.	-
chr19	23257921	23279112	Locus_77115	.	+
chr19	28352561	28357463	XLOC_013024	.	+
chr19	28391563	28391961	Locus_76636	.	+
chr19	28790347	28794691	blastnGorilla.Locus_312340	.	+
chr19	28985519	28985700	blastnMacaque.Locus_21219	.	-
chr19	29036842	29038083	Locus_77745	.	-
chr19	29113568	29113706	blastnMacaque.Locus_449376	.	-
chr19	29284727	29326031	blastnMacaque.Locus_447806	.	+
chr19	29337977	29350188	blastnMacaque.Locus_447247	.	+
chr19	29360863	29363438	blastnPan.Locus_168400	.	+
chr19	29363917	29364055	blastnMouse.Locus_60130	.	+
chr19	29364629	29365237	blastnPan.Locus_168780	.	+
chr19	29374531	29388915	Locus_77170	.	+
chr19	29438404	29438491	blastnMacaque.Locus_447909	.	+
chr19	29617409	29631861	blastnPan.Locus_169649	.	-
chr19	29759014	29760366	blastnGorilla.Locus_311890	.	+
chr19	29858180	29861496	blastnMacaque.Locus_449465	.	-
chr19	29938873	29939268	Locus_77012	.	+
chr19	29997886	29998673	blastnPan.Locus_169068	.	-
chr19	29998843	30000246	blastnPan.CUFF.434650	.	-
chr19	30000584	30007901	Locus_78386	.	-
chr19	30115191	30117535	blastnMacaque.Locus_448766	.	-
chr19	30131867	30133199	Locus_77212	.	+
chr19	30213719	30214293	blastnMacaque.Locus_448574	.	-
chr19	30286531	30296888	blastnMacaque.Locus_449197	.	-
chr19	30541756	30542198	blastnGorilla.Locus_311728	.	+
chr19	30820166	30820294	blastnMouse.Locus_60114	.	-
chr19	30832125	30832373	blastnOpossum.Locus_314578	.	-
chr19	30989627	30991091	blastnGorilla.Locus_313802	.	-
chr19	31349622	31349759	blastnMouse.Locus_60746	.	+
chr19	31353788	31353879	blastnXenopus.Locus_148221	.	+
chr19	31373453	31375328	Locus_76965	.	+
chr19	31398106	31400062	XLOC_013035	.	+
chr19	31548068	31548253	blastnMacaque.Locus_449322	.	-
chr19	31658408	31660674	CUFF.175691	.	+
chr19	31695653	31698553	Locus_76723	.	+
chr19	31702094	31716030	XLOC_013036	.	+
chr19	31855830	31858260	blastnGorilla.Locus_311944	.	+
chr19	31882806	31883687	blastnMouse.Locus_61116	.	+
chr19	31928408	31929391	blastnMacaque.Locus_448835	.	-
chr19	32200824	32205171	blastnMacaque.Locus_447461	.	+
chr19	32232446	32232906	blastnGorilla.Locus_311460	.	+
chr19	32322569	32330664	Locus_78485	.	-
chr19	32462448	32462550	blastnGorilla.Locus_313064	.	-
chr19	32471085	32475888	Locus_76848	.	+
chr19	32516786	32535914	Locus_77078	.	+
chr19	32696967	32707388	XLOC_013041	.	+
chr19	33781104	33781178	blastnMouse.Locus_61653	.	+
chr19	34037331	34037464	blastnMouse.CUFF.38109	.	-
chr19	34040455	34040590	blastnPan.Locus_168960	.	-
chr19	34049890	34050046	blastnMacaque.Locus_448142	.	+
chr19	34279262	34286076	blastnMouse.ENSMUSG00000085923	.	-
chr19	34494924	34496306	blastnGorilla.Locus_312855	.	-
chr19	35301332	35309765	Locus_77659	.	-
chr19	35321258	35323741	Locus_77862	.	-
chr19	35383548	35384191	blastnMacaque.Locus_448134	.	+
chr19	35710468	35710576	blastnMacaque.Locus_447502	.	+
chr19	35756025	35758656	blastnPan.Locus_169917	.	-
chr19	36088293	36092403	ENSG00000224910	.	+
chr19	36198272	36199158	ENSG00000226120	.	+
chr19	36339633	36340501	blastnMacaque.Locus_115924	.	+
chr19	36442986	36443203	blastnPan.CUFF.437914	.	+
chr19	36664596	36664774	blastnMacaque.Locus_20619	.	+
chr19	36747071	36747130	blastnOrangutan.CUFF.212458	.	+
chr19	37513627	37514679	Locus_77443	.	+
chr19	38320191	38322797	ENSG00000229481	.	+
chr19	38470443	38471755	blastnMacaque.Locus_449236	.	-
chr19	39174513	39175526	blastnOrangutan.Locus_254212	.	-
chr19	40246679	40246858	blastnMacaque.Locus_447727	.	+
chr19	40299326	40299467	blastnOrangutan.Locus_253263	.	-
chr19	40913869	40916272	blastnMouse.ENSMUSG00000087371	.	+
chr19	41674649	41682034	CUFF.179293	.	-
chr19	43196937	43199008	blastnMacaque.Locus_447617	.	+
chr19	43968533	43974628	blastnMouse.ENSMUSG00000086678	.	+
chr19	45257666	45257740	blastnMouse.ENSMUSG00000087593	.	-
chr19	46080484	46080741	blastnMacaque.Locus_447604	.	+
chr19	47744875	47745484	blastnMacaque.CUFF.374072	.	+
chr19	48154702	48155295	blastnPan.CUFF.439711	.	-
chr19	51101497	51103277	CUFF.182233	.	+
chr19	52180838	52181065	blastnMacaque.Locus_449225	.	-
chr19	52764104	52764177	blastnPan.Locus_167913	.	-
chr19	54151354	54154572	Locus_77362	.	+
chr19	54169489	54172372	CUFF.183219	.	+
chr19	54368017	54369394	ENSG00000232324	.	+
chr19	54377880	54379303	ENSG00000232220	.	-
chr19	55037711	55038325	Locus_78410	.	-
chr19	55633956	55634053	blastnPan.CUFF.442061	.	-
chr19	56075558	56078735	blastnPan.CUFF.442229	.	+
chr19	56578050	56590164	ENSG00000248386	.	+
chr19	56783957	56787494	blastnPan.CUFF.442366	.	+
chr19	56905087	56910541	ENSG00000245902	.	+
chr19	57056935	57078774	ENSG00000245443	.	-
chr19	57352270	57359922	ENSG00000249567	.	+
chr19	57375061	57381720	CUFF.184107	.	+
chr19	57445838	57446145	blastnPan.CUFF.442610	.	+
chr19	57527824	57533351	blastnMacaque.Locus_447688	.	+
chr19	58536164	58536670	blastnPan.CUFF.443244	.	+
chr2	161734	163290	CUFF.205174	.	-
chr2	294323	296919	CUFF.205225	.	+
chr2	304685	304995	blastnGorilla.Locus_195543	.	+
chr2	305841	314357	ENSG00000235779	.	-
chr2	355618	375166	blastnMacaque.Locus_61661	.	-
chr2	388412	416885	ENSG00000236856	.	+
chr2	421057	422303	ENSG00000226277	.	+
chr2	426424	428931	blastnGorilla.Locus_195117	.	+
chr2	437515	443673	blastnGorilla.Locus_196897	.	-
chr2	549136	549872	blastnGorilla.Locus_195432	.	+
chr2	558204	578145	ENSG00000233633	.	+
chr2	562393	564084	CUFF.205271	.	+
chr2	573565	574256	blastnMacaque.Locus_121188	.	-
chr2	583122	584001	blastnGorilla.CUFF.151888	.	+
chr2	588786	590898	blastnMacaque.Locus_60691	.	+
chr2	626060	626652	blastnMacaque.Locus_61170	.	+
chr2	634732	637937	blastnGorilla.CUFF.151892	.	-
chr2	776900	778865	Locus_100522	.	+
chr2	870479	906428	blastnGorilla.Locus_195462	.	+
chr2	880940	886462	blastnPan.CUFF.227619	.	+
chr2	895902	901137	ENSG00000228799	.	-
chr2	906612	916810	ENSG00000234796	.	-
chr2	945320	947769	ENSG00000235688	.	-
chr2	975703	980530	blastnPan.Locus_93889	.	-
chr2	1026300	1028890	CUFF.205372	.	-
chr2	1054819	1064027	ENSG00000235403	.	-
chr2	1111605	1112943	blastnPan.CUFF.227667	.	-
chr2	1550437	1623885	ENSG00000228613	.	-
chr2	1556217	1558473	XLOC_001313	.	+
chr2	1561078	1561849	blastnGorilla.Locus_195319	.	+
chr2	1562698	1567389	XLOC_001314	.	+
chr2	1629233	1630015	blastnGorilla.Locus_195709	.	+
chr2	2549542	2549643	blastnGorilla.Locus_195772	.	+
chr2	2627621	2631317	CUFF.205627	.	-
chr2	2645761	2660402	ENSG00000234929	.	-
chr2	2666423	2668840	blastnPan.CUFF.227983	.	-
chr2	2701317	2703171	blastnPan.CUFF.228007	.	+
chr2	2711070	2713197	CUFF.205682	.	-
chr2	2733680	2734729	ENSG00000227364	.	-
chr2	2766176	2773496	blastnPan.Locus_94328	.	-
chr2	2792529	2792859	blastnMacaque.Locus_60477	.	+
chr2	2794245	2796131	blastnPan.CUFF.228053	.	-
chr2	2802526	2802603	blastnMouse.Locus_70868	.	-
chr2	2838036	2842163	ENSG00000237720	.	-
chr2	2843558	2844308	blastnMacaque.Locus_62269	.	-
chr2	2850204	2850369	blastnMacaque.Locus_60835	.	+
chr2	2874330	2875003	ENSG00000228391	.	-
chr2	2920506	2922244	Locus_103130	.	-
chr2	2944880	2945218	blastnPan.Locus_94049	.	-
chr2	2952042	2956817	Locus_102511	.	-
chr2	2957898	2961864	CUFF.205766	.	-
chr2	2974099	2978340	blastnMacaque.Locus_62182	.	-
chr2	3010059	3010248	blastnMacaque.Locus_60951	.	+
chr2	3523046	3526968	ENSG00000235078	.	+
chr2	3605685	3610012	ENSG00000234171	.	+
chr2	3650987	3651832	ENSG00000237370	.	-
chr2	3887509	3890195	blastnMacaque.Locus_60433	.	+
chr2	3947562	3963003	blastnMacaque.CUFF.35406	.	+
chr2	3997925	3998344	blastnMacaque.Locus_62214	.	-
chr2	3999620	4004951	blastnMacaque.Locus_62432	.	-
chr2	4070253	4071975	blastnGorilla.Locus_196050	.	+
chr2	4088693	4092029	blastnMacaque.Locus_61111	.	+
chr2	4090261	4090526	blastnMacaque.Locus_62111	.	-
chr2	4184234	4188321	ENSG00000229550	.	-
chr2	4370543	4375748	Locus_102378	.	-
chr2	4793175	4793415	blastnMouse.CUFF.209072	.	-
chr2	4966059	4966298	blastnPan.Locus_93705	.	+
chr2	5119306	5158258	blastnMacaque.Locus_431148	.	-
chr2	5199594	5203903	blastnMacaque.Locus_62065	.	-
chr2	5219536	5225046	blastnMacaque.Locus_62270	.	-
chr2	5413886	5434651	XLOC_001325	.	+
chr2	5689912	5696163	ENSG00000232835	.	-
chr2	5702425	5708368	blastnGorilla.Locus_196724	.	-
chr2	5742637	5831620	ENSG00000224128	.	-
chr2	5836352	5847791	ENSG00000242540	.	+
chr2	5866581	5870474	ENSG00000236106	.	+
chr2	5930687	5930859	blastnGorilla.Locus_195689	.	+
chr2	5950773	5952728	ENSG00000237266	.	-
chr2	6176617	6177563	blastnPan.CUFF.228605	.	+
chr2	6299909	6307938	blastnGorilla.Locus_195971	.	+
chr2	6483817	6483908	blastnPan.CUFF.228610	.	+
chr2	6559129	6559319	blastnGorilla.Locus_197054	.	-
chr2	6636135	6643938	ENSG00000226488	.	+
chr2	6757622	6775772	ENSG00000234815	.	-
chr2	6779255	6790651	ENSG00000236172	.	-
chr2	6804230	6804747	blastnPan.Locus_94015	.	-
chr2	7213467	7215379	XLOC_001329	.	+
chr2	7237449	7238087	blastnGorilla.Locus_195920	.	+
chr2	7354071	7365647	blastnMacaque.Locus_61920	.	-
chr2	7522895	7523129	blastnGorilla.Locus_195271	.	+
chr2	7524088	7525249	Locus_100635	.	+
chr2	7531537	7543397	blastnMacaque.Locus_62396	.	-
chr2	7561392	7590385	ENSG00000229727	.	+
chr2	7571848	7572668	blastnGorilla.Locus_195439	.	+
chr2	7702910	7703876	blastnGorilla.Locus_197114	.	-
chr2	7715096	7724150	blastnGorilla.Locus_196041	.	+
chr2	7811735	7812377	ENSG00000230515	.	-
chr2	7865932	7870836	ENSG00000235576	.	+
chr2	7983558	8003573	blastnMacaque.Locus_61645	.	-
chr2	8007524	8009439	Locus_103103	.	-
chr2	8026901	8039786	ENSG00000226506	.	-
chr2	8062556	8418214	ENSG00000235665	.	-
chr2	8086369	8105589	blastnGorilla.Locus_196771	.	-
chr2	8099990	8100627	blastnPan.Locus_94228	.	+
chr2	8161231	8161550	blastnMacaque.Locus_62061	.	-
chr2	8190796	8194832	blastnPan.Locus_93321	.	+
chr2	8201380	8201532	blastnGorilla.Locus_197163	.	-
chr2	8227809	8229989	CUFF.206291	.	-
chr2	8279532	8283399	ENSG00000229740	.	+
chr2	8281022	8283712	blastnGorilla.Locus_196608	.	-
chr2	8285920	8298163	blastnGorilla.Locus_197040	.	-
chr2	8338282	8342221	CUFF.206298	.	-
chr2	8343481	8351713	blastnGorilla.Locus_195611	.	+
chr2	8363839	8399530	blastnGorilla.Locus_197254	.	-
chr2	8521105	8541192	blastnMacaque.Locus_60582	.	+
chr2	8530968	8561683	Locus_103298	.	-
chr2	8548590	8551310	blastnGorilla.Locus_196185	.	+
chr2	8551081	8552161	blastnMacaque.Locus_62122	.	-
chr2	8561144	8561389	blastnMacaque.Locus_60973	.	+
chr2	8602420	8604395	Locus_102287	.	-
chr2	8737702	8737879	blastnMacaque.CUFF.35762	.	-
chr2	8738312	8738508	blastnMacaque.Locus_62174	.	-
chr2	8785206	8785757	blastnOrangutan.CUFF.21664	.	+
chr2	9234348	9234468	blastnPan.Locus_94110	.	-
chr2	9255326	9257013	ENSG00000244310	.	+
chr2	9770682	9772758	blastnMouse.ENSMUSG00000090621	.	+
chr2	9778901	9789568	ENSG00000240687	.	+
chr2	9814152	9848542	ENSG00000244260	.	+
chr2	9918570	9922646	blastnPan.Locus_94290	.	-
chr2	9958599	9960427	blastnOrangutan.Locus_138035	.	-
chr2	10374234	10374511	blastnMacaque.CUFF.36115	.	+
chr2	10660346	10663768	blastnPan.Locus_94420	.	-
chr2	10664122	10664705	blastnPan.CUFF.229334	.	+
chr2	10675259	10676362	CUFF.207101	.	-
chr2	10857899	10861078	ENSG00000236162	.	+
chr2	11497641	11505762	ENSG00000230952	.	-
chr2	11528149	11530493	ENSG00000231403	.	-
chr2	11545753	11561393	blastnMacaque.Locus_61389	.	+
chr2	11821586	11823454	ENSG00000228496	.	+
chr2	11988748	12718474	ENSG00000224184	.	+
chr2	12417426	12417688	blastnMouse.Locus_71086	.	-
chr2	12440245	12440450	blastnPan.Locus_94160	.	-
chr2	12474628	12474827	blastnMacaque.Locus_60979	.	+
chr2	12531707	12538325	CUFF.207465	.	+
chr2	12645159	12672532	blastnGorilla.Locus_196505	.	-
chr2	12675862	12805597	XLOC_001990	.	-
chr2	12679672	12679750	blastnMouse.CUFF.208351	.	-
chr2	12702376	12702475	blastnGorilla.Locus_195706	.	+
chr2	12730639	12731696	blastnMacaque.Locus_62040	.	-
chr2	12739113	12745271	ENSG00000223360	.	+
chr2	12774401	12775314	blastnPan.CUFF.229711	.	+
chr2	12799235	12799403	blastnMacaque.Locus_61413	.	-
chr2	12822803	12824267	blastnGorilla.Locus_196914	.	-
chr2	12895632	12895781	blastnGorilla.Locus_195422	.	+
chr2	12902941	12903098	blastnMacaque.Locus_62327	.	-
chr2	12924755	13066803	Locus_101903	.	-
chr2	13067199	13068820	blastnPan.Locus_93394	.	+
chr2	13069060	13102087	blastnPan.Locus_93491	.	+
chr2	13106910	13147138	ENSG00000225649	.	-
chr2	13440811	13471719	XLOC_001358	.	+
chr2	13497358	13541124	Locus_101230	.	+
chr2	13677798	13749293	ENSG00000229370	.	+
chr2	14591285	14594316	blastnMacaque.Locus_61751	.	-
chr2	14650785	14650897	blastnMouse.Locus_71281	.	-
chr2	14695599	14696113	blastnMacaque.Locus_62103	.	-
chr2	14756552	14770316	ENSG00000228505	.	+
chr2	15808808	15820608	ENSG00000224194	.	-
chr2	15821473	15822317	Locus_103078	.	-
chr2	15921503	15925982	Locus_100584	.	+
chr2	15941871	15951001	ENSG00000237326	.	-
chr2	16060521	16076139	ENSG00000223850	.	+
chr2	16122422	16124583	blastnMouse.ENSMUSG00000091841	.	-
chr2	16190549	16225923	ENSG00000236289	.	+
chr2	16191007	16191186	blastnMouse.Locus_71054	.	-
chr2	16225344	16245963	ENSG00000236989	.	-
chr2	16247203	16249987	blastnMacaque.CUFF.36627	.	-
chr2	16382852	16385771	Locus_102456	.	-
chr2	16408295	16409462	ENSG00000231266	.	-
chr2	16497592	16500834	ENSG00000232444	.	-
chr2	16636335	16659842	XLOC_002002	.	-
chr2	16687280	16687482	blastnGorilla.Locus_195749	.	+
chr2	16704444	16710706	ENSG00000237633	.	+
chr2	16953309	16953543	blastnMacaque.Locus_60716	.	+
chr2	17133154	17133266	blastnGorilla.Locus_195559	.	+
chr2	17138063	17138785	blastnGorilla.Locus_195771	.	+
chr2	17151301	17155764	ENSG00000237670	.	+
chr2	17349864	17351882	XLOC_001371	.	+
chr2	17557846	17563380	Locus_101642	.	+
chr2	18011031	18011135	blastnMacaque.Locus_61245	.	+
chr2	18016053	18016241	blastnMacaque.Locus_60505	.	+
chr2	18585195	18673932	Locus_101363	.	+
chr2	18695773	18698566	blastnGorilla.Locus_195180	.	+
chr2	18863540	18868382	Locus_100917	.	+
chr2	18959076	18962002	blastnMacaque.Locus_60800	.	+
chr2	18966073	18969018	ENSG00000224626	.	+
chr2	19134792	19142257	blastnMacaque.Locus_60613	.	+
chr2	19296231	19299842	XLOC_001376	.	+
chr2	19628840	19631460	blastnMacaque.Locus_60482	.	+
chr2	19639097	19639291	blastnMacaque.Locus_60702	.	+
chr2	19657981	19668722	ENSG00000234597	.	-
chr2	19668811	19719465	ENSG00000237992	.	+
chr2	19689270	19693223	blastnGorilla.Locus_196394	.	-
chr2	19738796	19739241	Locus_101981	.	-
chr2	19790003	19790645	Locus_102682	.	-
chr2	19842144	19844325	blastnPan.CUFF.230108	.	+
chr2	19911476	19917337	ENSG00000235911	.	+
chr2	19954940	19956433	blastnMacaque.Locus_60894	.	+
chr2	19976825	19977352	blastnMouse.Locus_71752	.	+
chr2	19985263	19987397	blastnMacaque.Locus_60562	.	+
chr2	20034214	20036243	Locus_100508	.	+
chr2	20063520	20067628	blastnMacaque.Locus_60580	.	+
chr2	20081013	20082049	Locus_101411	.	+
chr2	20088787	20088876	blastnMouse.Locus_71537	.	-
chr2	20189978	20203971	ENSG00000227210	.	+
chr2	20263617	20306590	ENSG00000234378	.	-
chr2	20624874	20625006	blastnMacaque.Locus_61479	.	-
chr2	20650803	20652708	ENSG00000228950	.	+
chr2	20731687	20736994	blastnPan.CUFF.230320	.	+
chr2	20779172	20779875	blastnMacaque.Locus_61101	.	+
chr2	21059531	21061421	ENSG00000236436	.	+
chr2	21203434	21204692	CUFF.208188	.	+
chr2	21444047	22193831	ENSG00000233005	.	+
chr2	21540532	21784185	ENSG00000231204	.	+
chr2	21593134	21593224	blastnMacaque.Locus_62551	.	-
chr2	21812990	21813100	blastnOpossum.Locus_318500	.	+
chr2	21853420	21859181	ENSG00000235537	.	-
chr2	21875071	21875155	blastnMouse.Locus_72158	.	+
chr2	21910306	21933495	ENSG00000229621	.	-
chr2	21949925	21953977	blastnMacaque.Locus_61626	.	-
chr2	22167481	22188423	ENSG00000228999	.	-
chr2	22195437	22198602	blastnMacaque.Locus_60345	.	+
chr2	22204188	22207943	blastnPan.CUFF.230497	.	+
chr2	22376602	22376767	blastnOpossum.Locus_318760	.	+
chr2	22421608	22422083	XLOC_001391	.	+
chr2	22709418	22709600	blastnMacaque.Locus_62437	.	-
chr2	22713417	22714536	blastnGorilla.Locus_195293	.	+
chr2	22730253	22731826	blastnGorilla.Locus_196429	.	-
chr2	22734557	22734658	blastnMacaque.Locus_60897	.	+
chr2	22739091	22739702	Locus_100686	.	+
chr2	22759351	22762702	ENSG00000233587	.	+
chr2	22786870	22830201	blastnMacaque.Locus_61151	.	+
chr2	23065132	23065270	blastnMouse.Locus_71205	.	-
chr2	23102346	23112890	blastnMacaque.Locus_60355	.	+
chr2	23117443	23117601	blastnMouse.Locus_71608	.	+
chr2	23140806	23153399	blastnPan.Locus_94469	.	-
chr2	23281124	23282105	Locus_100399	.	+
chr2	23409029	23410994	Locus_102131	.	-
chr2	23429029	23459548	Locus_102792	.	-
chr2	23546730	23546833	blastnMouse.Locus_71087	.	-
chr2	23553535	23554915	ENSG00000223530	.	-
chr2	23580387	23583247	ENSG00000223634	.	-
chr2	23891935	23892316	Locus_103122	.	-
chr2	24437250	24444385	ENSG00000242628	.	+
chr2	24627145	24633454	blastnMouse.Locus_71914	.	+
chr2	25409161	25427499	blastnMacaque.Locus_62230	.	-
chr2	25427182	25432071	ENSG00000230452	.	+
chr2	25592042	25598714	ENSG00000235072	.	-
chr2	25908051	25908132	blastnGorilla.Locus_195663	.	+
chr2	26894122	26897332	ENSG00000225378	.	-
chr2	27272551	27273132	ENSG00000231636	.	-
chr2	27385228	27404006	blastnGorilla.Locus_196001	.	+
chr2	27957840	27958477	XLOC_002030	.	-
chr2	28371223	28371347	blastnMouse.Locus_54174	.	-
chr2	28416501	28417282	blastnMacaque.Locus_61629	.	-
chr2	28467639	28470360	blastnMouse.ENSMUSG00000091082	.	-
chr2	28491554	28492308	Locus_102675	.	-
chr2	28582745	28585818	XLOC_001407	.	+
chr2	28647372	28649572	CUFF.209894	.	-
chr2	28650752	28654674	blastnPan.Locus_93196	.	+
chr2	28652921	28654097	blastnPan.Locus_94380	.	-
chr2	28671034	28673051	ENSG00000227938	.	-
chr2	28856148	28887406	ENSG00000230730	.	-
chr2	28949005	28949364	blastnMacaque.Locus_62324	.	-
chr2	29823181	29825532	blastnMacaque.Locus_60525	.	+
chr2	29840042	29840211	blastnMacaque.Locus_61358	.	+
chr2	30403635	30414466	CUFF.210151	.	-
chr2	30414554	30414733	blastnOrangutan.Locus_138798	.	+
chr2	30506255	30506478	blastnPan.Locus_94179	.	-
chr2	30622917	30633562	blastnPan.CUFF.232178	.	-
chr2	30878872	30879211	blastnGorilla.Locus_195695	.	+
chr2	30888833	30902701	blastnMacaque.Locus_62008	.	-
chr2	30912848	30913215	blastnMacaque.Locus_61286	.	+
chr2	31316499	31316607	blastnMouse.Locus_26953	.	+
chr2	31752012	31788534	ENSG00000228563	.	+
chr2	32013343	32013934	Locus_102310	.	-
chr2	32018892	32029049	ENSG00000223647	.	-
chr2	32547755	32550245	CUFF.210573	.	+
chr2	32678805	32688449	Locus_102207	.	-
chr2	32975815	32975937	blastnMacaque.Locus_61761	.	-
chr2	33108540	33108806	blastnMacaque.Locus_61749	.	-
chr2	33129542	33159356	blastnMacaque.Locus_62351	.	-
chr2	33152194	33171133	ENSG00000236854	.	+
chr2	33780114	33790334	ENSG00000237133	.	-
chr2	33857655	33875798	Locus_102836	.	-
chr2	34292293	34294617	ENSG00000237790	.	+
chr2	34345720	34346171	blastnGorilla.Locus_195691	.	+
chr2	34361203	34361359	blastnGorilla.Locus_196997	.	-
chr2	34428150	34428580	Locus_100905	.	+
chr2	34562980	34563081	blastnPan.Locus_94242	.	-
chr2	34666345	34670102	blastnMacaque.Locus_61319	.	+
chr2	34672904	34759215	blastnMacaque.Locus_61320	.	+
chr2	34843555	34919385	Locus_102109	.	-
chr2	34902646	34963298	ENSG00000228262	.	+
chr2	34927901	34930762	blastnPan.Locus_94237	.	-
chr2	35008614	35008706	blastnGorilla.Locus_196045	.	+
chr2	35021522	35043476	blastnGorilla.Locus_196076	.	+
chr2	35024917	35388178	ENSG00000226994	.	+
chr2	35093451	35093604	blastnGorilla.Locus_196120	.	+
chr2	35124238	35128182	blastnGorilla.Locus_196078	.	+
chr2	35134086	35134275	blastnMacaque.Locus_62197	.	-
chr2	35223345	35225227	ENSG00000237320	.	-
chr2	35347337	35347444	blastnMacaque.Locus_61504	.	-
chr2	35832837	35832943	blastnMacaque.Locus_60598	.	+
chr2	35859006	35859145	blastnMacaque.Locus_62415	.	-
chr2	36380508	36395515	Locus_101824	.	+
chr2	38003592	38004868	blastnGorilla.Locus_196355	.	-
chr2	38006137	38006503	blastnPan.Locus_94284	.	-
chr2	38014785	38014944	blastnGorilla.Locus_196778	.	-
chr2	38023116	38024153	blastnGorilla.Locus_196695	.	-
chr2	38177477	38263484	ENSG00000235848	.	-
chr2	38414044	38427193	Locus_102229	.	-
chr2	38430505	38466732	ENSG00000227292	.	-
chr2	38611241	38612041	blastnPan.Locus_94184	.	-
chr2	38658436	38660715	ENSG00000235009	.	+
chr2	38673409	38674635	Locus_100478	.	+
chr2	38768012	38770529	Locus_102719	.	-
chr2	38780911	38783862	blastnGorilla.Locus_196703	.	-
chr2	39088862	39090275	ENSG00000225284	.	+
chr2	39751140	39751590	blastnGorilla.Locus_195167	.	+
chr2	39752202	39752299	blastnMacaque.Locus_62344	.	-
chr2	39864543	39865278	blastnMacaque.Locus_62028	.	-
chr2	39868982	39869376	blastnMouse.Locus_26291	.	+
chr2	40157358	40157938	blastnMacaque.Locus_61687	.	-
chr2	40758255	40758459	blastnPan.Locus_93687	.	+
chr2	40819231	40820340	blastnOrangutan.Locus_138591	.	+
chr2	40973627	40994592	ENSG00000233128	.	+
chr2	42129366	42129464	blastnMouse.Locus_27604	.	-
chr2	42158739	42161218	ENSG00000234362	.	-
chr2	42242765	42252442	ENSG00000226398	.	-
chr2	43147636	43149897	Locus_102949	.	-
chr2	43160633	43167334	XLOC_001447	.	+
chr2	43199436	43254922	ENSG00000224739	.	-
chr2	43203219	43205768	CUFF.212549	.	+
chr2	43268332	43270921	ENSG00000233978	.	-
chr2	43284899	43286301	blastnGorilla.Locus_196187	.	+
chr2	43313688	43313765	blastnMouse.Locus_26837	.	+
chr2	43324884	43370236	ENSG00000230587	.	-
chr2	43356803	43358298	Locus_101705	.	+
chr2	43456712	43460533	ENSG00000234936	.	+
chr2	43485836	43492409	blastnMacaque.Locus_60601	.	+
chr2	43641871	43642089	blastnGorilla.Locus_195825	.	+
chr2	44259659	44274958	blastnMacaque.Locus_62213	.	-
chr2	44313924	44314006	blastnMouse.Locus_27857	.	-
chr2	44395513	44395718	blastnPan.Locus_93899	.	-
chr2	45024873	45025909	blastnGorilla.Locus_196909	.	-
chr2	45028961	45044350	blastnGorilla.Locus_195421	.	+
chr2	45030834	45031784	blastnGorilla.Locus_195734	.	+
chr2	45044549	45048792	Locus_100554	.	+
chr2	45107396	45107497	blastnPlatypus.Locus_7079	.	+
chr2	45167293	45169012	ENSG00000236502	.	-
chr2	45181803	45195897	ENSG00000225156	.	+
chr2	45395722	45396553	ENSG00000231054	.	+
chr2	45440220	45440400	blastnGorilla.Locus_195474	.	+
chr2	45507429	45508193	blastnMacaque.Locus_61421	.	-
chr2	45513328	45513512	blastnMouse.Locus_27426	.	-
chr2	46305154	46305967	ENSG00000232696	.	-
chr2	46482286	46483853	Locus_102565	.	-
chr2	46619436	46621306	ENSG00000228100	.	-
chr2	46680695	46682505	CUFF.213121	.	-
chr2	46691634	46691830	blastnGorilla.Locus_197215	.	-
chr2	46795395	46807377	ENSG00000250116	.	-
chr2	46891737	46892456	blastnMacaque.Locus_61950	.	-
chr2	46908049	46908817	Locus_101852	.	+
chr2	47168031	47168165	blastnMouse.ENSMUSG00000085287	.	-
chr2	47294961	47298343	ENSG00000225187	.	+
chr2	47416370	47418671	blastnGorilla.Locus_195676	.	+
chr2	47423014	47432836	blastnMouse.Locus_27300	.	-
chr2	47452933	47466364	ENSG00000226087	.	+
chr2	47492097	47492475	blastnOrangutan.Locus_137928	.	-
chr2	47511464	47511665	blastnOrangutan.Locus_137813	.	-
chr2	47922955	47984932	ENSG00000225009	.	+
chr2	48231849	48336787	Locus_102619	.	-
chr2	48307312	48317587	blastnPan.Locus_93305	.	+
chr2	48505882	48506761	blastnGorilla.Locus_196861	.	-
chr2	49081397	49081639	blastnMacaque.Locus_61102	.	+
chr2	49081441	49116094	blastnGorilla.Locus_197286	.	-
chr2	49121770	49124265	blastnMacaque.Locus_62094	.	-
chr2	49131812	49131936	blastnMacaque.Locus_61692	.	-
chr2	49134458	49135853	blastnMacaque.Locus_61981	.	-
chr2	49164632	49164821	blastnMacaque.Locus_62224	.	-
chr2	49429058	49445253	blastnMacaque.Locus_61454	.	-
chr2	49477903	49479151	blastnMacaque.Locus_61255	.	+
chr2	49500918	49503065	blastnMacaque.Locus_62202	.	-
chr2	49790561	49902615	Locus_100681	.	+
chr2	51429219	51452700	ENSG00000237374	.	-
chr2	51459758	51463160	blastnGorilla.Locus_196994	.	-
chr2	51688416	51693876	blastnGorilla.Locus_196725	.	-
chr2	52220794	52221573	CUFF.213989	.	+
chr2	52600256	52617150	ENSG00000225444	.	+
chr2	52721826	52727890	ENSG00000236837	.	-
chr2	52745454	52760034	blastnGorilla.Locus_195641	.	+
chr2	52918447	52925210	XLOC_002096	.	-
chr2	52949815	53188636	ENSG00000228033	.	-
chr2	53091373	53093769	ENSG00000232604	.	+
chr2	53254116	53254244	blastnPan.CUFF.235868	.	-
chr2	54636951	54637149	blastnMouse.CUFF.219403	.	-
chr2	54659980	54661074	XLOC_001474	.	+
chr2	54974207	54977656	ENSG00000231334	.	-
chr2	55014045	55015455	Locus_103123	.	-
chr2	55366945	55368482	CUFF.214614	.	-
chr2	55380066	55380537	blastnMacaque.Locus_62483	.	-
chr2	55381150	55381231	blastnMouse.ENSMUSG00000084850	.	+
chr2	55390466	55391430	blastnMacaque.Locus_60853	.	+
chr2	55717804	55717896	blastnGorilla.Locus_196431	.	-
chr2	56037141	56037241	blastnOpossum.Locus_315409	.	-
chr2	56186160	56188233	blastnPan.Locus_93703	.	+
chr2	56190326	56274461	ENSG00000226702	.	-
chr2	56237090	56237515	blastnGorilla.Locus_195999	.	+
chr2	56238443	56266927	blastnGorilla.Locus_196017	.	+
chr2	56276272	56280822	blastnGorilla.Locus_196959	.	-
chr2	56304552	56317517	ENSG00000229805	.	-
chr2	56750280	56816630	XLOC_001482	.	+
chr2	57033206	57036050	blastnGorilla.Locus_195527	.	+
chr2	57519724	57525666	blastnPan.Locus_94260	.	-
chr2	57524583	57630358	blastnMacaque.Locus_60687	.	+
chr2	57541338	57542640	XLOC_002102	.	-
chr2	57928476	57940265	Locus_101507	.	+
chr2	57947954	57953284	XLOC_001484	.	+
chr2	58029105	58029476	blastnOpossum.Locus_315204	.	-
chr2	58144420	58148163	CUFF.215047	.	-
chr2	58157256	58164260	CUFF.215062	.	-
chr2	58169914	58170063	blastnPlatypus.Locus_173478	.	-
chr2	58186576	58187110	blastnMacaque.CUFF.42824	.	-
chr2	58503012	58523683	ENSG00000225226	.	+
chr2	58957431	58957552	blastnMacaque.Locus_61008	.	+
chr2	59444843	59506535	ENSG00000222030	.	+
chr2	59465851	59960531	ENSG00000233891	.	-
chr2	59522018	59522244	blastnPlatypus.Locus_173191	.	+
chr2	59661997	59681875	blastnGorilla.Locus_196806	.	-
chr2	59662348	59669396	ENSG00000231815	.	+
chr2	59799490	59799683	blastnChicken.Locus_99150	.	-
chr2	59815616	59815846	blastnPlatypus.Locus_173196	.	+
chr2	59888719	59894569	blastnPan.Locus_94423	.	-
chr2	59889675	59892487	blastnMouse.Locus_12810	.	-
chr2	60125307	60125782	blastnMouse.ENSMUSG00000073103	.	+
chr2	60285180	60285311	blastnMouse.Locus_13078	.	+
chr2	60409422	60532700	blastnPan.Locus_94086	.	-
chr2	60441719	60442176	blastnPlatypus.Locus_173465	.	-
chr2	60476390	60478096	blastnGorilla.Locus_196773	.	-
chr2	60543593	60543678	blastnOpossum.Locus_316419	.	-
chr2	60545011	60545209	blastnGorilla.Locus_196236	.	-
chr2	60566749	60567614	XLOC_002105	.	-
chr2	60586351	60618510	ENSG00000223929	.	-
chr2	60610272	60612780	blastnPan.CUFF.236846	.	+
chr2	60640938	60641505	blastnMacaque.Locus_62005	.	-
chr2	60666288	60666939	Locus_102695	.	-
chr2	60799652	60799850	blastnMacaque.Locus_61148	.	+
chr2	60804076	60806364	blastnMacaque.Locus_60626	.	+
chr2	60899207	60899851	Locus_102915	.	-
chr2	61404667	61404759	blastnMouse.ENSMUSG00000086459	.	-
chr2	62020591	62026162	Locus_101142	.	+
chr2	62551831	62551930	blastnMacaque.Locus_60422	.	+
chr2	62592109	62592423	blastnMacaque.Locus_60504	.	+
chr2	62674163	62675304	Locus_103120	.	-
chr2	62677025	62679695	blastnGorilla.Locus_195340	.	+
chr2	62678891	62679107	blastnMacaque.Locus_60600	.	+
chr2	62683442	62688892	Locus_102889	.	-
chr2	62782267	62794879	blastnGorilla.Locus_195231	.	+
chr2	62814590	62816078	Locus_102752	.	-
chr2	63053199	63085573	ENSG00000226605	.	-
chr2	64313484	64315380	ENSG00000228079	.	-
chr2	64400059	64400763	blastnMacaque.Locus_62312	.	-
chr2	64501019	64550940	XLOC_001496	.	+
chr2	64522496	64548348	blastnMacaque.Locus_60666	.	+
chr2	64716400	64717410	Locus_102146	.	-
chr2	64834109	64843616	ENSG00000233694	.	+
chr2	64871746	64873832	ENSG00000226756	.	+
chr2	64997057	65004596	blastnGorilla.Locus_195355	.	+
chr2	65008900	65009313	blastnMouse.CUFF.218452	.	+
chr2	65019745	65024469	Locus_101695	.	+
chr2	65057783	65058576	blastnGorilla.Locus_195335	.	+
chr2	65073264	65090760	ENSG00000234572	.	-
chr2	65091847	65092044	blastnMouse.Locus_11820	.	-
chr2	65128974	65132271	ENSG00000237638	.	-
chr2	65174719	65177912	blastnMacaque.Locus_61371	.	+
chr2	65194386	65194978	CUFF.216097	.	-
chr2	65204015	65204145	blastnOrangutan.Locus_138275	.	+
chr2	65667031	65669453	Locus_102821	.	-
chr2	65897347	65898352	blastnMacaque.Locus_60546	.	+
chr2	65950121	65951697	blastnGorilla.Locus_195966	.	+
chr2	66017140	66097607	Locus_100835	.	+
chr2	66102692	66107125	blastnMacaque.Locus_61133	.	+
chr2	66299670	66312620	Locus_101624	.	+
chr2	66603604	66603770	blastnMouse.ENSMUSG00000086025	.	-
chr2	66653867	66660602	ENSG00000226819	.	-
chr2	66729710	66729860	blastnGorilla.Locus_196492	.	-
chr2	66924257	66930359	ENSG00000237179	.	-
chr2	66926550	66926643	blastnPlatypus.Locus_173337	.	+
chr2	67144981	67145058	blastnChicken.Locus_98868	.	-
chr2	67148642	67149631	ENSG00000232688	.	-
chr2	67157752	67158008	blastnOpossum.Locus_316659	.	-
chr2	67267678	67269098	ENSG00000223859	.	+
chr2	67350489	67442451	ENSG00000236780	.	-
chr2	67479763	67487117	Locus_101455	.	+
chr2	67494996	67495101	blastnOpossum.Locus_316194	.	-
chr2	67551759	67552436	ENSG00000236605	.	+
chr2	67689176	67690267	blastnGorilla.Locus_195334	.	+
chr2	67776347	67777990	XLOC_001514	.	+
chr2	67789199	67831420	ENSG00000224173	.	+
chr2	67790056	67791050	blastnPan.Locus_94355	.	-
chr2	67792736	67911209	ENSG00000235495	.	-
chr2	68023186	68052694	ENSG00000237013	.	-
chr2	68073175	68073361	blastnOpossum.Locus_314243	.	-
chr2	69135047	69145027	XLOC_002148	.	-
chr2	70322344	70322443	blastnMouse.Locus_93245	.	+
chr2	70368588	70369691	blastnMacaque.Locus_61615	.	-
chr2	70528583	70529204	ENSG00000233849	.	+
chr2	70630066	70649810	ENSG00000229229	.	+
chr2	71229661	71291873	ENSG00000236469	.	-
chr2	71783103	71789074	blastnMouse.ENSMUSG00000087001	.	-
chr2	71944850	71970965	XLOC_001527	.	+
chr2	71948539	71948677	blastnMouse.CUFF.56672	.	+
chr2	72110779	72110994	blastnMacaque.Locus_60934	.	+
chr2	72159327	72160631	CUFF.217530	.	-
chr2	72267185	72267518	blastnGorilla.Locus_195617	.	+
chr2	72341520	72342193	blastnGorilla.Locus_195523	.	+
chr2	73068547	73078932	blastnPan.CUFF.239411	.	-
chr2	73125177	73125444	blastnMouse.Locus_92890	.	+
chr2	73947980	73948907	Locus_100397	.	+
chr2	74959161	74968766	blastnGorilla.Locus_196541	.	-
chr2	74977292	75005867	Locus_101902	.	-
chr2	75146682	75151973	ENSG00000236209	.	-
chr2	75167385	75169797	ENSG00000230836	.	+
chr2	75380811	75383376	CUFF.218369	.	+
chr2	75512144	75521290	blastnMacaque.Locus_60380	.	+
chr2	75552614	75552843	blastnPan.CUFF.240119	.	-
chr2	75976912	75979309	Locus_101386	.	+
chr2	76091452	76091580	blastnMouse.Locus_93077	.	+
chr2	76093205	76093361	blastnGorilla.Locus_195891	.	+
chr2	76155729	76155804	blastnMacaque.Locus_61849	.	-
chr2	76430566	76433858	blastnMacaque.Locus_60988	.	+
chr2	76537031	76537686	blastnMacaque.Locus_61868	.	-
chr2	76611728	76619413	blastnMacaque.Locus_60974	.	+
chr2	76728205	76730070	blastnMacaque.Locus_61983	.	-
chr2	76961203	76964675	blastnPan.CUFF.240232	.	-
chr2	77038688	77043938	blastnGorilla.Locus_196042	.	+
chr2	77084939	77085084	blastnGorilla.Locus_195309	.	+
chr2	77213091	77236917	ENSG00000234653	.	+
chr2	77428963	77429113	blastnMouse.CUFF.56138	.	+
chr2	77968648	77970927	Locus_102271	.	-
chr2	78143060	78145135	ENSG00000233605	.	+
chr2	78176532	78178621	XLOC_002173	.	-
chr2	78737203	78746481	blastnMacaque.Locus_61792	.	-
chr2	78797465	78803870	blastnGorilla.Locus_196253	.	-
chr2	78840277	78840401	blastnMacaque.Locus_61921	.	-
chr2	79107908	79108749	XLOC_002177	.	-
chr2	79497132	79498049	Locus_103274	.	-
chr2	80802238	80843663	ENSG00000237031	.	-
chr2	81152586	81182149	Locus_103001	.	-
chr2	81688492	81694070	ENSG00000235519	.	-
chr2	81803893	81804199	blastnMacaque.Locus_61403	.	-
chr2	81915424	81936811	Locus_102196	.	-
chr2	82096791	82100686	Locus_101726	.	+
chr2	82210396	82232824	ENSG00000231781	.	-
chr2	82642802	82643034	blastnGorilla.Locus_195665	.	+
chr2	83094016	83095308	XLOC_002185	.	-
chr2	83299143	83300881	blastnPan.Locus_93605	.	+
chr2	84106374	84114508	XLOC_001548	.	+
chr2	84542232	84577898	ENSG00000228272	.	+
chr2	85153195	85154258	blastnGorilla.Locus_195514	.	+
chr2	85402227	85402872	blastnMouse.Locus_92679	.	-
chr2	85413532	85414376	ENSG00000231134	.	+
chr2	85672266	85673591	blastnMacaque.Locus_61322	.	+
chr2	85958823	85967668	XLOC_002191	.	-
chr2	85965235	85965331	blastnMouse.Locus_92756	.	-
chr2	86116403	86132526	ENSG00000232504	.	+
chr2	86140787	86163116	blastnMacaque.Locus_60943	.	+
chr2	86209699	86225242	XLOC_002194	.	-
chr2	87572245	87576299	Locus_103024	.	-
chr2	87749037	87758508	ENSG00000250262	.	+
chr2	88316508	88320810	Locus_100930	.	+
chr2	88436725	88438059	Locus_102717	.	-
chr2	88584000	88584638	XLOC_001561	.	+
chr2	88677319	88677422	blastnGorilla.Locus_195752	.	+
chr2	88838238	88875128	ENSG00000225420	.	+
chr2	88935925	88936756	blastnGorilla.Locus_196894	.	-
chr2	88958988	88960750	blastnGorilla.Locus_195633	.	+
chr2	89108797	89116366	Locus_101664	.	+
chr2	95351230	95351400	blastnMacaque.Locus_426992	.	-
chr2	95622311	95622717	blastnMacaque.Locus_144847	.	+
chr2	95661989	95662170	blastnGorilla.Locus_195350	.	+
chr2	95680241	95684232	blastnMacaque.Locus_60392	.	+
chr2	95734114	95742868	blastnPan.Locus_94248	.	-
chr2	95738383	95740136	blastnMacaque.Locus_61651	.	-
chr2	95896338	95897983	blastnMacaque.CUFF.46873	.	+
chr2	96331832	96334010	ENSG00000235584	.	+
chr2	96432283	96432359	blastnMacaque.Locus_60551	.	-
chr2	96437504	96437655	blastnPan.CUFF.241743	.	-
chr2	96973001	96987469	ENSG00000230747	.	-
chr2	97193677	97198043	ENSG00000235480	.	-
chr2	97584843	97591573	ENSG00000246515	.	+
chr2	97950674	97957344	Locus_101658	.	+
chr2	98069548	98071970	ENSG00000237837	.	-
chr2	98288852	98305050	CUFF.220838	.	-
chr2	98307144	98308229	blastnMacaque.Locus_60880	.	+
chr2	98963458	98967603	ENSG00000227987	.	+
chr2	99354605	99356906	blastnGorilla.Locus_196362	.	-
chr2	99378401	99385473	ENSG00000226791	.	-
chr2	99385424	99388543	ENSG00000239795	.	-
chr2	100135200	100141050	Locus_100400	.	+
chr2	100721381	100723966	ENSG00000230393	.	+
chr2	100806359	100806539	blastnPan.Locus_94177	.	-
chr2	100817588	100825093	blastnMacaque.Locus_61967	.	-
chr2	100824716	100867946	ENSG00000232084	.	+
chr2	101231837	101232707	blastnPan.CUFF.242985	.	+
chr2	101256850	101257025	blastnGorilla.Locus_195376	.	+
chr2	101257594	101269126	blastnMacaque.Locus_61510	.	-
chr2	101259246	101262744	blastnGorilla.Locus_196462	.	-
chr2	101286354	101292500	ENSG00000234169	.	-
chr2	101298791	101305886	blastnMacaque.Locus_61788	.	-
chr2	101306482	101307090	blastnGorilla.Locus_196984	.	-
chr2	101309133	101310342	blastnMacaque.CUFF.48016	.	-
chr2	101321272	101321370	blastnMacaque.Locus_60673	.	+
chr2	101345984	101348011	Locus_102070	.	-
chr2	101369851	101369941	blastnMacaque.Locus_61033	.	+
chr2	101409998	101410365	blastnPan.CUFF.243003	.	-
chr2	101423707	101423943	blastnMacaque.Locus_60798	.	+
chr2	101439123	101463682	ENSG00000232034	.	+
chr2	102002740	102003877	blastnMouse.ENSMUSG00000090677	.	+
chr2	102150088	102150893	blastnMacaque.Locus_450621	.	-
chr2	102168115	102181676	Locus_102143	.	-
chr2	102226293	102226432	blastnMacaque.Locus_60241	.	+
chr2	102661125	102674449	XLOC_001596	.	+
chr2	102729099	102734370	blastnOrangutan.CUFF.112897	.	-
chr2	103050417	103051800	ENSG00000236525	.	+
chr2	103156821	103157414	blastnGorilla.Locus_196868	.	-
chr2	103249777	103252113	blastnPan.CUFF.243482	.	-
chr2	103489798	103512180	ENSG00000236757	.	-
chr2	103542072	103542179	blastnGorilla.Locus_196630	.	-
chr2	103603781	103605023	ENSG00000227680	.	+
chr2	103628237	103636356	ENSG00000224850	.	+
chr2	103726217	103792718	ENSG00000229209	.	-
chr2	103782144	103783365	blastnPlatypus.Locus_14805	.	-
chr2	103784317	103789966	blastnGorilla.Locus_196975	.	-
chr2	103794082	103794269	blastnMouse.Locus_82502	.	-
chr2	103978879	104019515	CUFF.222022	.	+
chr2	104051777	104061366	blastnGorilla.Locus_195138	.	+
chr2	104234201	104234281	blastnGorilla.Locus_196047	.	+
chr2	104449102	104496667	ENSG00000232597	.	-
chr2	104490768	104694236	ENSG00000256637	.	+
chr2	104496646	104497026	blastnXenopus.Locus_167764	.	+
chr2	104507907	104508411	blastnPan.Locus_93540	.	+
chr2	104687727	104688339	blastnOrangutan.Locus_138800	.	-
chr2	104710402	104763687	ENSG00000228968	.	-
chr2	104782720	104783041	blastnPan.Locus_94166	.	-
chr2	105018592	105018732	blastnMacaque.Locus_60577	.	+
chr2	105027659	105032070	ENSG00000227157	.	+
chr2	105085992	105093926	blastnMouse.Locus_81450	.	+
chr2	105197279	105198348	ENSG00000231626	.	-
chr2	105199610	105201812	ENSG00000236109	.	+
chr2	105200661	105202229	blastnMacaque.Locus_60533	.	+
chr2	105288024	105290850	blastnMacaque.CUFF.48667	.	-
chr2	105297841	105301292	blastnPan.Locus_93380	.	+
chr2	105320216	105321967	ENSG00000228528	.	+
chr2	105323266	105326684	blastnPan.Locus_93832	.	-
chr2	105506621	105529404	Locus_100931	.	+
chr2	105516160	105518284	Locus_101549	.	+
chr2	105552869	105654954	ENSG00000224509	.	-
chr2	105565269	105596754	blastnMacaque.Locus_60512	.	+
chr2	105724396	105726165	blastnPan.Locus_93842	.	-
chr2	105728783	105735798	blastnMacaque.Locus_62120	.	-
chr2	105940667	105946986	ENSG00000235319	.	+
chr2	106176815	106180399	blastnMacaque.Locus_62547	.	-
chr2	106194735	106199492	blastnPan.Locus_93968	.	-
chr2	106213553	106216315	Locus_102582	.	-
chr2	106226796	106228010	blastnMacaque.Locus_61308	.	+
chr2	106269548	106269742	blastnMacaque.Locus_60686	.	+
chr2	106544669	106545197	XLOC_002247	.	-
chr2	106559677	106568777	blastnPan.Locus_93700	.	+
chr2	106575540	106578462	ENSG00000234162	.	-
chr2	106579944	106638240	blastnPan.Locus_93163	.	+
chr2	106659724	106659812	blastnMacaque.Locus_61699	.	-
chr2	106661213	106662748	blastnMacaque.Locus_61886	.	-
chr2	106699751	106701350	CUFF.222389	.	-
chr2	106825475	106825635	blastnMacaque.Locus_62335	.	-
chr2	106878159	106878750	blastnMacaque.Locus_60400	.	+
chr2	107169323	107198097	blastnGorilla.Locus_197187	.	-
chr2	107240886	107244660	blastnGorilla.Locus_196412	.	-
chr2	107319798	107324227	Locus_102343	.	-
chr2	107439379	107441487	ENSG00000238250	.	-
chr2	107581687	107619656	blastnMacaque.Locus_61072	.	+
chr2	107620146	107622173	blastnGorilla.Locus_196988	.	-
chr2	107690119	107707562	blastnMacaque.Locus_61180	.	+
chr2	107717980	107718795	blastnPan.Locus_93684	.	+
chr2	107789674	107797276	blastnGorilla.Locus_195548	.	+
chr2	107875226	107893842	blastnGorilla.Locus_195946	.	+
chr2	107949050	107949919	blastnGorilla.Locus_196165	.	+
chr2	107998900	108001971	XLOC_002251	.	-
chr2	108002088	108159105	ENSG00000237880	.	-
chr2	108145943	108172782	ENSG00000224568	.	+
chr2	108271686	108271833	blastnMacaque.Locus_62126	.	-
chr2	108439519	108443285	ENSG00000230651	.	-
chr2	108753084	108754037	blastnPan.Locus_94452	.	+
chr2	108934183	108935199	Locus_100731	.	+
chr2	108965595	108965744	blastnOrangutan.Locus_137659	.	+
chr2	109498850	109501903	blastnOrangutan.Locus_137707	.	+
chr2	109611811	109613419	Locus_102579	.	-
chr2	109633707	109638422	blastnOrangutan.Locus_138336	.	-
chr2	109660266	109660451	blastnMacaque.Locus_62281	.	-
chr2	109685006	109686393	Locus_103295	.	-
chr2	109686405	109689891	Locus_100387	.	+
chr2	109701414	109701542	blastnPan.Locus_93174	.	+
chr2	110270312	110270696	blastnOrangutan.CUFF.113271	.	+
chr2	110352270	110363275	ENSG00000230696	.	-
chr2	110411453	110411516	blastnPan.Locus_93891	.	-
chr2	111470988	111475210	blastnPan.CUFF.244513	.	+
chr2	111935367	111935456	blastnMacaque.Locus_62450	.	-
chr2	111953540	111964071	ENSG00000230499	.	+
chr2	112248850	112268567	ENSG00000240350	.	+
chr2	112365418	112370095	ENSG00000225744	.	+
chr2	112447757	112448578	blastnGorilla.Locus_197231	.	-
chr2	113228285	113228593	blastnPan.CUFF.244052	.	-
chr2	113348373	113349516	ENSG00000228251	.	+
chr2	113399409	113403267	ENSG00000237753	.	-
chr2	113576774	113581878	XLOC_002277	.	-
chr2	113631613	113631700	blastnMacaque.Locus_62142	.	-
chr2	113696552	113698598	XLOC_001630	.	+
chr2	113703734	113713947	blastnPan.Locus_94060	.	-
chr2	113720360	113721171	blastnMacaque.Locus_61128	.	+
chr2	114175619	114176317	Locus_100599	.	+
chr2	114426743	114430768	ENSG00000233479	.	+
chr2	114559432	114561748	blastnGorilla.Locus_371582	.	-
chr2	114576628	114578362	XLOC_002283	.	-
chr2	114586967	114588696	ENSG00000244063	.	-
chr2	114587619	114587956	blastnMacaque.Locus_61762	.	-
chr2	114588626	114600933	ENSG00000228857	.	-
chr2	114612622	114613054	blastnPan.CUFF.32292	.	-
chr2	114727055	114729927	XLOC_002286	.	-
chr2	114745101	114746476	blastnPan.CUFF.32315	.	+
chr2	114799687	114800928	Locus_103226	.	-
chr2	115020751	115079831	blastnGorilla.Locus_370518	.	+
chr2	115568585	115569449	blastnGorilla.Locus_371849	.	-
chr2	115586009	115591125	ENSG00000231538	.	-
chr2	116694396	116697623	blastnGorilla.Locus_371882	.	-
chr2	116969347	117087607	blastnMacaque.Locus_62170	.	-
chr2	117196561	117208516	blastnMacaque.Locus_61563	.	-
chr2	118087244	118088395	blastnMacaque.Locus_62403	.	-
chr2	118207174	118264351	blastnMacaque.Locus_62244	.	-
chr2	118421789	118422573	Locus_101151	.	+
chr2	118425448	118425671	blastnPan.CUFF.32490	.	-
chr2	118429195	118435671	blastnGorilla.Locus_371243	.	-
chr2	118443282	118443998	blastnMacaque.Locus_61614	.	-
chr2	118454563	118455192	blastnMacaque.Locus_60750	.	+
chr2	118480197	118480383	blastnMacaque.Locus_61057	.	+
chr2	118591513	118599234	ENSG00000236255	.	+
chr2	118753186	118754186	ENSG00000235066	.	+
chr2	118802157	118815500	Locus_100798	.	+
chr2	118889704	118943962	ENSG00000226856	.	-
chr2	118954749	118965751	Locus_102575	.	-
chr2	118982588	118982792	blastnChicken.Locus_4937	.	-
chr2	118989551	118989830	blastnMacaque.Locus_61432	.	-
chr2	119068232	119072982	blastnGorilla.Locus_370928	.	+
chr2	119075799	119076373	blastnMouse.ENSMUSG00000086664	.	-
chr2	119255737	119257015	blastnMacaque.Locus_61490	.	-
chr2	119311231	119311889	blastnMacaque.Locus_61472	.	-
chr2	119315126	119315267	blastnMacaque.Locus_61430	.	-
chr2	119347539	119348485	blastnGorilla.Locus_370631	.	+
chr2	119352915	119355452	blastnGorilla.Locus_370843	.	+
chr2	119357361	119360542	XLOC_002292	.	-
chr2	119361697	119361816	blastnGorilla.Locus_370212	.	+
chr2	119768866	119769091	blastnMacaque.Locus_62402	.	-
chr2	120145533	120164739	blastnGorilla.Locus_370669	.	+
chr2	120234024	120244922	ENSG00000231013	.	+
chr2	120963928	120964008	blastnMacaque.Locus_62304	.	-
chr2	120988272	120990013	blastnPan.Locus_8084	.	-
chr2	121129428	121140217	blastnPan.Locus_7191	.	+
chr2	121300485	121301902	ENSG00000237614	.	-
chr2	121304151	121310944	Locus_103377	.	-
chr2	121334545	121345836	XLOC_001641	.	+
chr2	121344750	121344856	blastnPan.Locus_8188	.	-
chr2	121414157	121414341	blastnMouse.Locus_81969	.	+
chr2	121432948	121433468	blastnMacaque.Locus_60434	.	+
chr2	121444211	121468093	ENSG00000229774	.	-
chr2	121854171	121854340	blastnPan.CUFF.33128	.	+
chr2	121895498	121941366	Locus_103247	.	-
chr2	121935903	121940156	ENSG00000236145	.	+
chr2	121967918	121968063	blastnMacaque.Locus_62467	.	-
chr2	122618220	122618504	blastnGorilla.Locus_370531	.	+
chr2	122678263	122678354	blastnMacaque.Locus_60385	.	+
chr2	122705694	122706554	blastnGorilla.Locus_370281	.	+
chr2	122751476	122751746	blastnMacaque.Locus_60390	.	+
chr2	122797848	122800170	CUFF.225024	.	+
chr2	122827094	122827589	blastnGorilla.Locus_371798	.	-
chr2	122834955	122835070	blastnGorilla.Locus_370676	.	+
chr2	122980180	122986047	blastnMacaque.Locus_61588	.	-
chr2	122990966	122992082	Locus_101670	.	+
chr2	122993747	122994999	Locus_100745	.	+
chr2	122999506	123000547	blastnMacaque.Locus_60569	.	+
chr2	123187343	123221786	blastnGorilla.Locus_370674	.	+
chr2	123223599	123229276	XLOC_001649	.	+
chr2	123302085	123302211	blastnMacaque.Locus_60296	.	+
chr2	123553672	123553796	blastnGorilla.Locus_371884	.	-
chr2	123636517	123644481	Locus_101910	.	-
chr2	123654712	123654821	blastnGorilla.Locus_371443	.	-
chr2	123840534	123849492	blastnMacaque.Locus_61215	.	+
chr2	124040788	124061966	Locus_101865	.	-
chr2	124179053	124203757	Locus_101364	.	+
chr2	124507047	124507449	blastnGorilla.Locus_370857	.	+
chr2	124771367	124782750	ENSG00000228400	.	-
chr2	125152989	125154666	blastnGorilla.Locus_371729	.	-
chr2	126049074	126049941	blastnPan.Locus_7500	.	+
chr2	126185644	126185834	blastnMacaque.Locus_62208	.	-
chr2	126229686	126231502	blastnGorilla.Locus_370889	.	+
chr2	126363514	126363606	blastnMacaque.Locus_61288	.	+
chr2	126456153	126474592	XLOC_001656	.	+
chr2	126464512	126483468	Locus_103168	.	-
chr2	126867676	126875562	ENSG00000226813	.	-
chr2	126996453	126996596	blastnPan.CUFF.33364	.	-
chr2	127011493	127041655	blastnMacaque.Locus_60891	.	+
chr2	127103168	127105500	Locus_101877	.	-
chr2	127607197	127607658	blastnPan.Locus_7894	.	-
chr2	127607720	127608180	blastnGorilla.Locus_370139	.	+
chr2	127636076	127644365	blastnPan.Locus_8051	.	-
chr2	127656472	127659673	ENSG00000237524	.	+
chr2	127663007	127664115	blastnPan.Locus_8521	.	-
chr2	127672968	127674328	Locus_102044	.	-
chr2	127778171	127778400	blastnMacaque.Locus_61901	.	-
chr2	127895065	127896704	blastnPan.CUFF.33433	.	-
chr2	128317620	128322364	ENSG00000250457	.	-
chr2	128621119	128622198	blastnMouse.ENSMUSG00000086768	.	+
chr2	128818045	128820285	blastnPan.CUFF.33700	.	+
chr2	129110190	129115648	blastnPan.CUFF.33793	.	+
chr2	129208947	129209698	Locus_102555	.	-
chr2	129334261	129335925	blastnMacaque.Locus_60918	.	+
chr2	129338065	129339150	ENSG00000237532	.	-
chr2	129357076	129361972	blastnMacaque.Locus_62427	.	-
chr2	129445288	129445491	blastnMacaque.Locus_60905	.	+
chr2	129538534	129539508	blastnMacaque.Locus_60693	.	+
chr2	129622179	129626301	XLOC_001666	.	+
chr2	129659060	129659361	blastnMacaque.Locus_62189	.	-
chr2	129821419	129829298	ENSG00000238277	.	-
chr2	129892313	129893316	blastnGorilla.CUFF.301999	.	+
chr2	129981778	129993069	blastnGorilla.Locus_370574	.	+
chr2	129985008	129985654	blastnMacaque.CUFF.52019	.	-
chr2	130011696	130012621	blastnGorilla.Locus_371592	.	-
chr2	130039507	130039668	blastnMacaque.Locus_61878	.	-
chr2	130112049	130201607	blastnGorilla.Locus_370055	.	+
chr2	130188829	130190309	Locus_103190	.	-
chr2	130195863	130200920	blastnPan.CUFF.33840	.	-
chr2	130304315	130324368	Locus_102592	.	-
chr2	130306288	130306746	blastnMacaque.Locus_61797	.	-
chr2	130332553	130332640	blastnMacaque.Locus_61856	.	+
chr2	130343745	130345108	Locus_102455	.	-
chr2	130635411	130641133	CUFF.225547	.	+
chr2	130662803	130662954	blastnMacaque.Locus_61262	.	+
chr2	130810325	130810591	CUFF.226407	.	-
chr2	131207457	131210230	CUFF.226554	.	-
chr2	131273570	131284264	ENSG00000225819	.	-
chr2	131501111	131513452	ENSG00000229797	.	-
chr2	131555081	131564403	CUFF.225740	.	+
chr2	131576143	131580908	blastnMacaque.Locus_61036	.	+
chr2	131630440	131631518	blastnGorilla.Locus_371435	.	-
chr2	133034853	133034944	blastnOrangutan.Locus_67148	.	-
chr2	133670104	133689067	ENSG00000233729	.	+
chr2	134022540	134042334	ENSG00000226953	.	+
chr2	134189237	134191468	ENSG00000232474	.	-
chr2	134370436	134371549	blastnGorilla.Locus_370194	.	+
chr2	134476358	134476494	blastnMacaque.Locus_62246	.	+
chr2	134703408	134703490	blastnGorilla.Locus_371728	.	-
chr2	135249467	135254863	Locus_101596	.	+
chr2	136843289	136844734	XLOC_002334	.	-
chr2	136925423	136926886	blastnMacaque.Locus_61531	.	+
chr2	137006494	137011410	blastnMacaque.Locus_60841	.	-
chr2	137064334	137064457	blastnMouse.Locus_80973	.	+
chr2	137279082	137279415	blastnMacaque.Locus_143534	.	+
chr2	137319071	137323455	blastnGorilla.Locus_370902	.	+
chr2	137512897	137514228	blastnGorilla.Locus_371022	.	+
chr2	137787100	137794264	blastnOrangutan.Locus_12211	.	-
chr2	138262297	138265062	Locus_102405	.	-
chr2	138602179	138621771	blastnMacaque.Locus_61405	.	+
chr2	138792896	138794323	blastnOrangutan.Locus_11535	.	+
chr2	138801072	138817819	Locus_103186	.	-
chr2	138859454	138863475	ENSG00000224231	.	+
chr2	139123786	139124604	Locus_102928	.	-
chr2	139362080	139370737	ENSG00000237772	.	+
chr2	139667504	139674941	XLOC_002338	.	-
chr2	139677531	139732471	Locus_100707	.	+
chr2	140017509	140021178	Locus_100595	.	+
chr2	140081502	140096870	CUFF.227276	.	+
chr2	140454986	140458990	blastnMacaque.Locus_288997	.	+
chr2	140779932	140780095	blastnMacaque.Locus_289471	.	-
chr2	140861152	140889349	ENSG00000224028	.	-
chr2	142608827	142612917	blastnGorilla.Locus_370766	.	+
chr2	143029055	143029235	blastnGorilla.Locus_371889	.	-
chr2	143072604	143072700	blastnPan.Locus_7795	.	+
chr2	143088530	143100311	blastnGorilla.Locus_370573	.	+
chr2	143222890	143225250	blastnGorilla.Locus_370154	.	+
chr2	143280972	143295978	blastnMacaque.Locus_289847	.	-
chr2	143298868	143299119	blastnMacaque.Locus_289844	.	-
chr2	143902873	143903383	blastnMacaque.CUFF.230667	.	-
chr2	144072003	144238350	ENSG00000228655	.	-
chr2	144156501	144156624	blastnPlatypus.Locus_26269	.	-
chr2	144193167	144194830	blastnMouse.ENSMUSG00000085089	.	-
chr2	144398337	144413748	ENSG00000231758	.	-
chr2	144442791	144443153	blastnOpossum.Locus_376926	.	-
chr2	144536837	144548885	blastnMacaque.Locus_288375	.	+
chr2	144557036	144577168	ENSG00000236356	.	+
chr2	144582370	144617697	blastnOpossum.Locus_375129	.	-
chr2	144597657	144598487	blastnMacaque.Locus_289080	.	+
chr2	144646899	144647362	blastnChicken.Locus_5341	.	-
chr2	145108032	145108195	blastnOpossum.Locus_377146	.	-
chr2	145324002	145337001	ENSG00000232606	.	+
chr2	145338586	145338984	blastnChicken.CUFF.11698	.	-
chr2	145381077	145401313	blastnMacaque.Locus_289676	.	-
chr2	145729662	145730373	blastnPan.Locus_8477	.	-
chr2	145764872	145764961	blastnMouse.Locus_34968	.	+
chr2	145774903	145775288	blastnGorilla.Locus_371788	.	-
chr2	145862497	145862679	blastnOrangutan.Locus_11274	.	+
chr2	145944150	145959842	blastnGorilla.Locus_370829	.	+
chr2	145946686	145948578	CUFF.227718	.	+
chr2	146016753	146017389	blastnGorilla.Locus_370042	.	+
chr2	146021802	146026908	blastnGorilla.Locus_370404	.	+
chr2	146358475	146360991	ENSG00000226218	.	-
chr2	146363734	146366839	blastnPan.Locus_7944	.	-
chr2	146374002	146389393	Locus_102421	.	-
chr2	146522177	146522423	blastnOrangutan.Locus_12032	.	-
chr2	146672658	146688714	ENSG00000233842	.	+
chr2	147189176	147193067	blastnGorilla.Locus_371923	.	-
chr2	147199935	147280985	blastnGorilla.Locus_371599	.	-
chr2	147231630	147232195	blastnMacaque.Locus_288925	.	+
chr2	147297399	147316612	blastnGorilla.Locus_371371	.	-
chr2	147313685	147314273	blastnGorilla.Locus_372033	.	-
chr2	147637477	147659500	ENSG00000227902	.	+
chr2	147892996	147893224	blastnMouse.ENSMUSG00000086353	.	-
chr2	147959623	147959726	blastnMacaque.Locus_288961	.	+
chr2	147999874	148006566	Locus_100615	.	+
chr2	148156483	148157044	blastnMouse.CUFF.110475	.	-
chr2	148218720	148271724	blastnMacaque.Locus_290065	.	-
chr2	148277552	148283458	blastnMacaque.Locus_289808	.	-
chr2	148353393	148353614	blastnGorilla.Locus_371502	.	-
chr2	148656970	148660525	ENSG00000223911	.	-
chr2	149282671	149287484	blastnGorilla.Locus_370485	.	+
chr2	149319134	149349789	blastnMacaque.Locus_288556	.	+
chr2	149624931	149625214	blastnGorilla.Locus_370995	.	+
chr2	150364274	150384166	blastnGorilla.CUFF.303814	.	+
chr2	150384319	150393885	blastnGorilla.Locus_371900	.	-
chr2	150543273	150543428	blastnMouse.ENSMUSG00000085862	.	+
chr2	150604456	150604627	blastnMouse.Locus_34688	.	+
chr2	150669367	150682922	blastnMacaque.Locus_289694	.	-
chr2	150680616	150681164	blastnMacaque.Locus_290032	.	-
chr2	150698721	150699193	CUFF.228158	.	-
chr2	151008158	151022842	XLOC_002353	.	-
chr2	151026011	151157594	ENSG00000230645	.	+
chr2	151091406	151113521	ENSG00000231420	.	-
chr2	151210299	151212559	Locus_101228	.	+
chr2	151409046	151428735	ENSG00000236049	.	-
chr2	151422648	151424594	ENSG00000237220	.	+
chr2	151442235	151443554	blastnMacaque.Locus_289295	.	-
chr2	151464509	151481386	blastnMacaque.Locus_288694	.	+
chr2	151577156	151577467	blastnMacaque.Locus_288400	.	+
chr2	151638467	151638573	blastnPan.Locus_7808	.	+
chr2	151769513	151770039	blastnMacaque.Locus_289787	.	-
chr2	151952328	151953350	blastnMacaque.Locus_289460	.	-
chr2	152154498	152155626	blastnGorilla.Locus_371384	.	-
chr2	152954842	152965716	ENSG00000225214	.	+
chr2	153726964	153727102	blastnGorilla.Locus_370793	.	+
chr2	153886345	153889181	Locus_100662	.	+
chr2	154148289	154149855	CUFF.228612	.	-
chr2	154168183	154189764	XLOC_001712	.	+
chr2	154190442	154190551	blastnMacaque.Locus_288337	.	+
chr2	154247893	154269150	blastnMacaque.Locus_288398	.	+
chr2	154435590	154436994	blastnMacaque.Locus_289120	.	+
chr2	155316369	155317332	ENSG00000238004	.	+
chr2	155328047	155345426	Locus_103041	.	-
chr2	155550682	155550806	blastnMouse.ENSMUSG00000087040	.	+
chr2	155809257	155809470	blastnMacaque.Locus_288269	.	+
chr2	156098269	156161953	blastnGorilla.Locus_370883	.	+
chr2	156139056	156141473	blastnGorilla.Locus_370641	.	+
chr2	156497818	156498241	blastnMacaque.Locus_289884	.	-
chr2	156509241	156509980	blastnPan.CUFF.36590	.	-
chr2	156595062	156597121	Locus_103262	.	-
chr2	156694880	156696291	CUFF.228731	.	-
chr2	156837402	156844609	XLOC_001716	.	+
chr2	156868129	156881125	ENSG00000226383	.	-
chr2	157013217	157013320	blastnXenopus.Locus_194598	.	+
chr2	157217505	157221870	CUFF.228793	.	+
chr2	157640505	157641286	blastnPlatypus.Locus_111307	.	+
chr2	157644303	157722241	XLOC_001718	.	+
chr2	157824927	157843549	Locus_102985	.	-
chr2	157920703	157922160	blastnMacaque.Locus_289588	.	-
chr2	157931449	157931642	blastnMacaque.Locus_289752	.	-
chr2	158027543	158028899	Locus_102728	.	-
chr2	158582220	158592517	ENSG00000234584	.	-
chr2	158984469	158990500	ENSG00000237327	.	+
chr2	159595198	159628872	blastnGorilla.Locus_372081	.	-
chr2	159596737	159602269	blastnMacaque.Locus_289551	.	-
chr2	160471807	160473593	ENSG00000224152	.	+
chr2	160527219	160568941	ENSG00000226266	.	-
chr2	160931977	160934846	blastnGorilla.Locus_371176	.	-
chr2	161197900	161198212	blastnMacaque.Locus_289086	.	+
chr2	161602446	161602557	blastnMacaque.Locus_289330	.	-
chr2	161894036	161894139	blastnMacaque.Locus_289574	.	-
chr2	161915838	161918679	blastnGorilla.Locus_370569	.	+
chr2	161952742	162016735	ENSG00000224467	.	-
chr2	162079296	162111154	ENSG00000235724	.	-
chr2	162101250	162105561	ENSG00000227403	.	+
chr2	162874128	162874255	blastnMouse.ENSMUSG00000087518	.	+
chr2	162949939	162951364	ENSG00000233397	.	+
chr2	163018280	163029255	ENSG00000236841	.	+
chr2	163741037	163742165	Locus_101854	.	+
chr2	164115828	164175329	Locus_101459	.	+
chr2	164307189	164313301	Locus_101206	.	+
chr2	164313577	164317780	blastnGorilla.Locus_370262	.	+
chr2	164331466	164331560	blastnChicken.Locus_4984	.	-
chr2	164410290	164410367	blastnPlatypus.Locus_111728	.	-
chr2	164482551	164482645	blastnChicken.Locus_5224	.	+
chr2	164606083	165208733	ENSG00000237844	.	-
chr2	164666661	164666758	blastnMacaque.Locus_289146	.	+
chr2	164907046	164907626	blastnPan.CUFF.37586	.	+
chr2	165009650	165009735	blastnMacaque.Locus_289184	.	+
chr2	165170708	165170819	blastnGorilla.Locus_371346	.	-
chr2	165706184	165715769	blastnOrangutan.Locus_11333	.	+
chr2	165732632	165734101	CUFF.230316	.	+
chr2	165848494	165947803	ENSG00000236283	.	+
chr2	165887540	165924815	blastnMacaque.Locus_288648	.	+
chr2	166559422	166561250	blastnPan.CUFF.37879	.	-
chr2	166651361	166666520	ENSG00000235192	.	+
chr2	166651367	166702601	ENSG00000229195	.	-
chr2	166656932	166657118	blastnMacaque.Locus_288762	.	+
chr2	166689019	166695608	ENSG00000232411	.	-
chr2	167980414	167997465	ENSG00000254552	.	-
chr2	168607381	168618423	blastnMacaque.Locus_290035	.	-
chr2	168671284	168797654	ENSG00000235335	.	-
chr2	168838048	168841925	blastnPan.Locus_7304	.	+
chr2	169103968	169104629	blastnMouse.Locus_33704	.	+
chr2	169204825	169208999	Locus_102679	.	-
chr2	169957253	169957720	ENSG00000235321	.	+
chr2	170251857	170270406	blastnPan.CUFF.38626	.	-
chr2	170961711	170963144	XLOC_001746	.	+
chr2	170998570	170998784	blastnMacaque.Locus_288830	.	+
chr2	171099754	171106256	Locus_102063	.	-
chr2	171197596	171200021	ENSG00000244445	.	-
chr2	171199982	171207621	ENSG00000231898	.	-
chr2	171672803	171674547	ENSG00000235934	.	-
chr2	171830558	171830719	blastnMacaque.Locus_289815	.	-
chr2	172951035	172958359	blastnMacaque.Locus_289498	.	-
chr2	173037019	173038219	blastnMacaque.Locus_288847	.	+
chr2	173080175	173080266	blastnOpossum.Locus_372750	.	+
chr2	173086141	173088676	blastnMacaque.Locus_288320	.	+
chr2	173098400	173099580	blastnMacaque.Locus_289885	.	-
chr2	173103672	173104773	blastnMacaque.Locus_289912	.	-
chr2	173161853	173163921	blastnMacaque.Locus_289558	.	-
chr2	173262217	173262299	blastnMouse.ENSMUSG00000084794	.	+
chr2	173292502	173293331	ENSG00000226963	.	-
chr2	173328990	173330750	ENSG00000232788	.	-
chr2	174176705	174176970	blastnMacaque.Locus_289843	.	-
chr2	174300649	174310926	Locus_103254	.	-
chr2	174420996	174422334	blastnMouse.Locus_36637	.	-
chr2	174444602	174448890	blastnPan.Locus_8271	.	-
chr2	174461936	174462106	blastnMouse.CUFF.112715	.	-
chr2	174526124	174557753	CUFF.232070	.	+
chr2	174548780	174548882	blastnMacaque.Locus_288277	.	+
chr2	174873311	174873402	blastnMacaque.Locus_289374	.	-
chr2	174876517	174878114	blastnMacaque.Locus_289668	.	-
chr2	174917161	174917279	blastnMacaque.Locus_288584	.	+
chr2	175187081	175187183	blastnChicken.Locus_4872	.	-
chr2	175439955	175452454	ENSG00000237798	.	+
chr2	175647774	175652656	ENSG00000237104	.	-
chr2	175711656	175711860	blastnMouse.ENSMUSG00000085838	.	+
chr2	176116272	176130106	blastnMouse.Locus_35168	.	-
chr2	176121978	176319368	ENSG00000229066	.	+
chr2	176140105	176140179	blastnMouse.Locus_36039	.	-
chr2	176196848	176198624	Locus_100998	.	+
chr2	176235501	176235625	blastnChicken.Locus_4840	.	-
chr2	176248815	176282972	blastnMacaque.Locus_288432	.	+
chr2	176261498	176261704	blastnChicken.CUFF.7323	.	-
chr2	176422847	176423051	blastnMouse.Locus_34388	.	+
chr2	176426508	176427463	Locus_101801	.	+
chr2	176551330	176553457	blastnMouse.ENSMUSG00000085405	.	-
chr2	176762064	176768960	ENSG00000235047	.	+
chr2	176917967	176919744	blastnPan.Locus_7832	.	+
chr2	177042909	177043737	ENSG00000226363	.	+
chr2	177111258	177119476	blastnGorilla.Locus_370769	.	+
chr2	177251994	177253077	blastnMacaque.Locus_288476	.	+
chr2	177256381	177256943	blastnMacaque.Locus_288797	.	+
chr2	177257340	177258500	blastnPan.Locus_7523	.	+
chr2	177408141	177409948	blastnMacaque.Locus_289442	.	-
chr2	177418206	177421568	blastnGorilla.Locus_370801	.	+
chr2	177428624	177430402	blastnMacaque.Locus_290024	.	-
chr2	177502438	177520686	ENSG00000224577	.	+
chr2	177508364	177509484	blastnGorilla.Locus_371514	.	-
chr2	177513567	177546629	blastnMouse.ENSMUSG00000086044	.	-
chr2	177586134	177586328	blastnMacaque.Locus_289136	.	+
chr2	177695967	177708327	XLOC_002410	.	-
chr2	177709594	177714156	ENSG00000227098	.	-
chr2	177714247	177721365	Locus_101671	.	+
chr2	177717627	177717713	blastnOpossum.Locus_372933	.	+
chr2	177721969	177727193	Locus_101821	.	+
chr2	177824443	177824768	blastnMouse.Locus_34042	.	+
chr2	177952951	177954039	Locus_101914	.	-
chr2	178012777	178013534	blastnGorilla.Locus_371488	.	-
chr2	178051609	178052811	Locus_101205	.	+
chr2	178563157	178589493	ENSG00000229941	.	+
chr2	178618828	178624590	blastnMacaque.Locus_288553	.	+
chr2	179278666	179303866	ENSG00000223960	.	+
chr2	179501287	179578965	ENSG00000234483	.	+
chr2	180138558	180150434	ENSG00000237477	.	+
chr2	180200783	180216863	blastnPan.Locus_7284	.	+
chr2	180690989	180691078	blastnMouse.CUFF.113468	.	+
chr2	180764787	180782371	XLOC_001772	.	+
chr2	180950943	180951065	blastnMacaque.Locus_289657	.	-
chr2	180981702	180988154	Locus_102913	.	-
chr2	181274208	181281942	CUFF.233135	.	-
chr2	181584691	181587677	blastnGorilla.Locus_371901	.	-
chr2	181813136	181813315	blastnOrangutan.Locus_12198	.	-
chr2	181844154	181844817	ENSG00000236153	.	-
chr2	182008310	182026628	blastnGorilla.Locus_371368	.	-
chr2	182185800	182185984	blastnGorilla.Locus_371656	.	-
chr2	182547840	182550434	ENSG00000234595	.	+
chr2	183508089	183508453	blastnPan.Locus_8295	.	-
chr2	183536804	183539242	XLOC_002420	.	-
chr2	183766934	183769920	blastnMacaque.Locus_288696	.	+
chr2	183948133	183973247	ENSG00000224643	.	-
chr2	184053260	184079972	Locus_101034	.	+
chr2	184078309	184078413	blastnMacaque.Locus_288363	.	+
chr2	184390241	184473754	blastnPan.Locus_7473	.	+
chr2	184395886	184395978	blastnChicken.Locus_5635	.	+
chr2	184475426	184475500	blastnOrangutan.Locus_11357	.	+
chr2	184769256	184813839	ENSG00000234172	.	+
chr2	184849601	184850670	blastnMacaque.Locus_288663	.	+
chr2	185006941	185052032	Locus_103212	.	-
chr2	185133338	185141065	blastnGorilla.Locus_370081	.	+
chr2	185143210	185198295	Locus_103010	.	-
chr2	185295649	185298210	CUFF.233590	.	+
chr2	185847832	185847913	blastnChicken.Locus_5337	.	+
chr2	185875893	185934076	Locus_102847	.	-
chr2	186001904	186031910	Locus_102950	.	-
chr2	186084399	186085126	Locus_100646	.	+
chr2	186757321	186763933	blastnPan.Locus_7772	.	+
chr2	186843634	186844158	blastnGorilla.Locus_371132	.	-
chr2	186897872	186951154	ENSG00000237877	.	-
chr2	187063823	187063920	blastnMouse.Locus_36027	.	-
chr2	188577543	189152418	ENSG00000231689	.	-
chr2	188656051	188670423	blastnGorilla.Locus_371992	.	-
chr2	188671145	188671353	blastnGorilla.Locus_371007	.	+
chr2	188722349	188725088	blastnGorilla.Locus_370694	.	+
chr2	188875339	188878414	blastnGorilla.Locus_370972	.	+
chr2	189205497	189206922	CUFF.234119	.	-
chr2	189764196	189765886	Locus_102872	.	-
chr2	190231268	190231700	blastnMacaque.Locus_72950	.	+
chr2	190382352	190384837	blastnMacaque.Locus_289037	.	+
chr2	190391518	190391637	blastnMacaque.Locus_288552	.	+
chr2	190401634	190406586	Locus_102762	.	-
chr2	191192125	191193363	CUFF.234525	.	+
chr2	191199429	191199626	blastnMacaque.Locus_289121	.	+
chr2	191476294	191476893	CUFF.234611	.	-
chr2	191541670	191573442	ENSG00000228509	.	-
chr2	191563660	191565512	blastnMacaque.Locus_288604	.	+
chr2	191707405	191709275	Locus_102857	.	-
chr2	192056210	192058939	blastnMacaque.Locus_289941	.	-
chr2	192074155	192110898	ENSG00000227542	.	-
chr2	192377549	192377857	blastnMacaque.Locus_288983	.	+
chr2	192464240	192464333	blastnMacaque.Locus_289204	.	-
chr2	192479791	192502235	XLOC_001787	.	+
chr2	192525642	192525730	blastnGorilla.Locus_371219	.	-
chr2	192598069	192603221	Locus_100641	.	+
chr2	192601847	192602431	CUFF.234935	.	-
chr2	192677272	192677351	blastnMouse.Locus_82338	.	+
chr2	192711279	192901485	ENSG00000233766	.	+
chr2	192742682	192742780	blastnMouse.CUFF.127970	.	+
chr2	193614571	193641625	ENSG00000227418	.	+
chr2	193824086	193836838	blastnPan.Locus_7325	.	+
chr2	194063794	194065161	blastnGorilla.Locus_369931	.	+
chr2	194755047	194755221	blastnMacaque.Locus_288524	.	+
chr2	194838753	194841395	Locus_102712	.	-
chr2	195147645	195356406	blastnMacaque.Locus_289361	.	-
chr2	195437785	195441147	blastnPan.Locus_7380	.	+
chr2	195595319	195626159	ENSG00000230173	.	+
chr2	195924123	196264213	Locus_103079	.	-
chr2	196045161	196076742	blastnMacaque.Locus_288878	.	+
chr2	196313256	196343649	ENSG00000224099	.	+
chr2	196397759	196403405	ENSG00000223466	.	+
chr2	196985280	196985399	blastnPan.Locus_8283	.	-
chr2	197053978	197054074	blastnGorilla.Locus_371934	.	-
chr2	197124748	197128928	ENSG00000229056	.	+
chr2	198062715	198063997	ENSG00000231621	.	+
chr2	198176117	198177464	ENSG00000225979	.	+
chr2	198540233	198540630	blastnMouse.ENSMUSG00000073675	.	+
chr2	199164087	199239821	ENSG00000236653	.	-
chr2	199203976	199204392	blastnPan.Locus_8190	.	-
chr2	199417919	199637080	ENSG00000225421	.	-
chr2	199747297	199936514	ENSG00000231557	.	-
chr2	200421403	200421784	blastnGorilla.Locus_371536	.	-
chr2	200468466	200470361	CUFF.235855	.	-
chr2	200648507	200650678	Locus_102720	.	-
chr2	200704678	200708029	XLOC_001804	.	+
chr2	200732303	200775805	ENSG00000232732	.	-
chr2	200952161	200955179	CUFF.236044	.	-
chr2	201084604	201088169	blastnGorilla.Locus_372061	.	-
chr2	201577028	201599900	ENSG00000237166	.	-
chr2	202844809	202846882	blastnPan.CUFF.43525	.	-
chr2	202860872	202861914	blastnGorilla.Locus_370909	.	+
chr2	202864731	202864831	blastnMacaque.Locus_289943	.	-
chr2	202978349	202981781	ENSG00000222035	.	-
chr2	204429877	204429992	blastnMouse.Locus_80804	.	+
chr2	204442473	204447023	blastnMacaque.Locus_289315	.	-
chr2	204456037	204456821	Locus_100555	.	+
chr2	204605813	204605984	blastnMouse.ENSMUSG00000086795	.	-
chr2	204751451	204751702	blastnMouse.Locus_80461	.	+
chr2	204955180	204974572	ENSG00000234714	.	+
chr2	205084903	205089027	Locus_102895	.	-
chr2	205089119	205089285	blastnMacaque.Locus_288872	.	+
chr2	205145916	205146156	blastnMacaque.Locus_289452	.	-
chr2	205193787	205193997	blastnMouse.ENSMUSG00000085447	.	+
chr2	205334799	205338560	ENSG00000236634	.	-
chr2	205338579	205372395	ENSG00000237843	.	+
chr2	205533606	205542669	Locus_103331	.	-
chr2	205550906	205551171	blastnMouse.ENSMUSG00000085842	.	-
chr2	205869612	205881194	blastnGorilla.Locus_371933	.	-
chr2	206000368	206001120	blastnGorilla.Locus_371131	.	-
chr2	206624221	206628730	ENSG00000225216	.	-
chr2	206696197	206700545	Locus_103248	.	-
chr2	206702679	206711966	Locus_100419	.	+
chr2	206750447	206750719	blastnGorilla.Locus_370100	.	+
chr2	206825854	206825981	blastnPan.Locus_7787	.	+
chr2	206959587	206960464	blastnGorilla.Locus_371757	.	-
chr2	207244212	207244409	blastnMouse.CUFF.129372	.	+
chr2	207720347	207721954	blastnPan.CUFF.44239	.	+
chr2	207731519	207733013	ENSG00000229321	.	+
chr2	207786770	207787260	blastnOrangutan.Locus_11260	.	+
chr2	207939827	207943187	blastnMouse.ENSMUSG00000090886	.	+
chr2	208038358	208087514	ENSG00000224342	.	+
chr2	208091673	208093032	ENSG00000225916	.	+
chr2	208091911	208094072	blastnGorilla.Locus_371381	.	-
chr2	208104374	208110611	ENSG00000229647	.	+
chr2	208125169	208135414	ENSG00000225064	.	+
chr2	208175052	208175345	blastnOpossum.Locus_121190	.	-
chr2	208284138	208284260	blastnGorilla.Locus_371386	.	-
chr2	208527099	208531748	ENSG00000224137	.	+
chr2	208539539	208543600	CUFF.237628	.	+
chr2	209265955	209266485	Locus_103124	.	-
chr2	209847719	209847796	blastnMacaque.Locus_289959	.	-
chr2	210895457	210929080	ENSG00000229127	.	+
chr2	211036242	211095107	ENSG00000231294	.	+
chr2	212048926	212049107	blastnMouse.ENSMUSG00000085075	.	+
chr2	213572839	213573627	blastnGorilla.Locus_370820	.	+
chr2	213773496	213784533	ENSG00000223373	.	+
chr2	214020530	214032436	ENSG00000236193	.	-
chr2	214032966	214039035	XLOC_001835	.	+
chr2	214092188	214095122	blastnGorilla.Locus_372109	.	-
chr2	214101741	214103567	XLOC_002477	.	-
chr2	214131570	214148929	ENSG00000196096	.	-
chr2	214953850	214956231	Locus_102386	.	-
chr2	214961299	214967673	Locus_103033	.	-
chr2	215114764	215548970	ENSG00000197585	.	-
chr2	215825116	215826786	ENSG00000229267	.	+
chr2	215877783	215903765	ENSG00000227769	.	+
chr2	216300976	216301715	ENSG00000230695	.	+
chr2	216318430	216328594	ENSG00000225166	.	+
chr2	216397856	216578618	ENSG00000237525	.	+
chr2	216525507	216525682	blastnMouse.Locus_81164	.	+
chr2	216565334	216566014	blastnMacaque.Locus_289692	.	-
chr2	216582766	216584147	ENSG00000230838	.	+
chr2	216773381	216777417	XLOC_001853	.	+
chr2	216804031	216806442	ENSG00000226276	.	-
chr2	216844762	216844990	blastnGorilla.Locus_370904	.	+
chr2	217260084	217264406	Locus_101436	.	+
chr2	217422945	217424323	Locus_102903	.	-
chr2	217455149	217471661	ENSG00000224391	.	-
chr2	217657919	217658185	blastnPan.CUFF.45443	.	-
chr2	217661019	217661350	blastnGorilla.Locus_370505	.	+
chr2	217664331	217670058	ENSG00000229352	.	+
chr2	217674167	217675246	blastnPan.CUFF.45468	.	-
chr2	217706813	217707374	blastnMacaque.Locus_289416	.	-
chr2	217719112	217719855	ENSG00000231597	.	-
chr2	217759975	217761752	blastnGorilla.Locus_370954	.	+
chr2	217777552	217780226	blastnGorilla.Locus_369948	.	+
chr2	217864806	217870052	blastnGorilla.Locus_369905	.	+
chr2	217899673	217900633	blastnMacaque.Locus_288710	.	+
chr2	217915383	217915758	blastnMacaque.Locus_289596	.	-
chr2	217917048	217936546	blastnMacaque.Locus_289183	.	+
chr2	218016954	218033671	blastnMacaque.Locus_289337	.	-
chr2	218083418	218085036	blastnGorilla.Locus_371753	.	-
chr2	218088494	218113472	CUFF.239039	.	-
chr2	218089773	218090338	blastnGorilla.Locus_371584	.	-
chr2	218114996	218115105	blastnMouse.Locus_80463	.	+
chr2	218124756	218133321	blastnGorilla.Locus_371486	.	-
chr2	218131618	218131861	blastnGorilla.Locus_369910	.	+
chr2	218277304	218277843	blastnOrangutan.Locus_11201	.	+
chr2	218545576	218546944	blastnPan.Locus_7733	.	+
chr2	218596331	218596543	blastnMacaque.Locus_288499	.	+
chr2	218654640	218655097	blastnMacaque.Locus_289209	.	-
chr2	218729943	218730108	blastnMacaque.Locus_288808	.	+
chr2	219231388	219232558	ENSG00000225062	.	-
chr2	219765533	219795358	ENSG00000228135	.	-
chr2	219773510	219808664	blastnPan.CUFF.45963	.	+
chr2	219866937	219880443	ENSG00000224090	.	+
chr2	219972188	219979530	blastnGorilla.Locus_370913	.	+
chr2	220253218	220268355	ENSG00000229525	.	+
chr2	220551709	220579408	ENSG00000227308	.	+
chr2	220658077	220659218	XLOC_001870	.	+
chr2	220729596	220730296	blastnMacaque.Locus_288377	.	+
chr2	220768181	220769610	ENSG00000228909	.	-
chr2	220873079	220873451	blastnPan.Locus_8268	.	-
chr2	221034539	221041051	CUFF.239591	.	+
chr2	221316426	221316645	blastnPan.Locus_7656	.	+
chr2	221375354	221379238	blastnGorilla.Locus_371145	.	-
chr2	221604989	221605541	Locus_101717	.	+
chr2	221655798	221662613	ENSG00000224819	.	+
chr2	221689501	221690131	blastnGorilla.Locus_370837	.	+
chr2	221730396	221731322	blastnGorilla.Locus_371904	.	-
chr2	221732594	221735557	Locus_101703	.	+
chr2	221744885	221802061	Locus_102232	.	-
chr2	221754486	221756348	blastnGorilla.Locus_370861	.	+
chr2	221889342	221907948	Locus_103112	.	-
chr2	221910800	221913696	blastnPan.Locus_7625	.	+
chr2	222481013	222482234	blastnMouse.Locus_80771	.	+
chr2	222502263	222565211	ENSG00000234446	.	+
chr2	222513931	222514721	blastnOrangutan.Locus_11101	.	+
chr2	222518405	222520519	blastnPan.Locus_8491	.	-
chr2	222597441	222601602	XLOC_001877	.	+
chr2	222683567	222685548	blastnMacaque.Locus_288437	.	+
chr2	222688046	222688435	XLOC_001878	.	+
chr2	222807573	222807895	blastnMacaque.Locus_289753	.	-
chr2	223782105	223784081	ENSG00000234193	.	-
chr2	223859174	223859303	blastnMouse.Locus_80506	.	+
chr2	224125494	224126969	blastnGorilla.Locus_371338	.	-
chr2	224370194	224375651	ENSG00000235610	.	+
chr2	224377624	224377762	blastnGorilla.Locus_370077	.	+
chr2	224549915	224552139	blastnMacaque.Locus_289938	.	-
chr2	224591733	224591956	blastnMacaque.Locus_288477	.	+
chr2	225067355	225067735	Locus_101630	.	+
chr2	225085941	225114806	blastnMacaque.Locus_289150	.	+
chr2	225203973	225206612	CUFF.240004	.	+
chr2	225529580	225557920	blastnGorilla.Locus_370470	.	+
chr2	225581452	225581596	blastnPan.Locus_7619	.	+
chr2	225945904	225946088	blastnMacaque.Locus_288488	.	+
chr2	226604244	226613271	blastnPan.Locus_8038	.	-
chr2	227044760	227050088	ENSG00000235070	.	-
chr2	227222773	227223294	blastnGorilla.Locus_371289	.	-
chr2	227329627	227329906	blastnGorilla.CUFF.312915	.	-
chr2	228313031	228313256	blastnMacaque.Locus_289763	.	-
chr2	228536987	228537180	blastnMacaque.Locus_289881	.	-
chr2	229347977	229476111	ENSG00000232023	.	-
chr2	229459930	229460415	blastnGorilla.Locus_370234	.	+
chr2	229563629	229565346	blastnMacaque.Locus_288481	.	+
chr2	229633681	229633839	blastnGorilla.Locus_370353	.	+
chr2	230488266	230493778	blastnMacaque.Locus_288611	.	+
chr2	230990026	231032210	ENSG00000231578	.	+
chr2	231067826	231099681	ENSG00000243565	.	+
chr2	231434545	231434688	blastnGorilla.Locus_371306	.	+
chr2	231466285	231476398	blastnMacaque.Locus_289908	.	-
chr2	231706860	231713006	blastnMacaque.Locus_288284	.	+
chr2	231750836	231769227	ENSG00000232520	.	+
chr2	231773567	231774817	ENSG00000230385	.	+
chr2	231808105	231809560	blastnGorilla.Locus_371027	.	+
chr2	231816324	231817095	blastnOrangutan.CUFF.19984	.	+
chr2	232421660	232422324	blastnPan.CUFF.47582	.	-
chr2	232472828	232495834	CUFF.241169	.	+
chr2	232478612	232478690	blastnMouse.Locus_80218	.	+
chr2	232526753	232531115	blastnMacaque.Locus_288271	.	+
chr2	232760493	232760602	blastnMouse.Locus_80344	.	+
chr2	232803373	232803639	blastnMacaque.Locus_289257	.	-
chr2	233370726	233370820	blastnMouse.Locus_81005	.	+
chr2	233800589	233805063	blastnMacaque.Locus_289140	.	+
chr2	233977824	233978616	blastnPan.CUFF.48007	.	-
chr2	234147694	234147776	blastnMacaque.Locus_289744	.	-
chr2	235017360	235018125	ENSG00000226442	.	+
chr2	235088212	235088485	blastnMacaque.Locus_289834	.	-
chr2	235346972	235370771	ENSG00000228162	.	+
chr2	235725766	235733644	blastnPan.Locus_7946	.	-
chr2	235807067	235808271	blastnMacaque.Locus_117209	.	-
chr2	235813507	235813751	blastnGorilla.Locus_370295	.	+
chr2	236064065	236065837	blastnMacaque.Locus_288881	.	+
chr2	236071745	236072660	blastnPan.CUFF.48336	.	+
chr2	236086540	236087549	ENSG00000235293	.	+
chr2	236111344	236125972	blastnMacaque.Locus_288812	.	+
chr2	236174489	236182803	XLOC_001905	.	+
chr2	236210015	236211253	blastnPan.Locus_8246	.	-
chr2	236329822	236336051	blastnMacaque.Locus_289099	.	+
chr2	237299717	237301031	ENSG00000232893	.	+
chr2	237507084	237507720	blastnMacaque.Locus_288444	.	+
chr2	237511715	237512635	Locus_101886	.	-
chr2	237603090	237627594	blastnMacaque.Locus_289210	.	-
chr2	237683147	237689098	Locus_101057	.	+
chr2	237722648	237722988	blastnGorilla.Locus_371534	.	-
chr2	237761105	237762298	blastnMacaque.Locus_289526	.	-
chr2	237793794	237798100	blastnMacaque.Locus_288490	.	+
chr2	237827071	237862736	blastnGorilla.Locus_371825	.	-
chr2	237877079	237880416	blastnOrangutan.Locus_10997	.	+
chr2	237955245	237955400	blastnMacaque.Locus_289993	.	-
chr2	237968077	237994460	ENSG00000227252	.	-
chr2	237972588	237975226	Locus_100451	.	+
chr2	238090659	238092946	XLOC_002528	.	-
chr2	238120046	238122312	blastnGorilla.Locus_370997	.	+
chr2	238121308	238121926	XLOC_001908	.	+
chr2	238199945	238206843	blastnGorilla.Locus_370338	.	+
chr2	238524044	238524368	blastnMacaque.Locus_289384	.	-
chr2	238831101	238831811	blastnPan.Locus_7971	.	-
chr2	238832323	238842857	Locus_102309	.	-
chr2	238977890	238978477	blastnPan.Locus_8292	.	-
chr2	239407549	239407992	blastnMacaque.CUFF.242431	.	+
chr2	239417836	239418899	blastnMacaque.Locus_288330	.	+
chr2	239498497	239501399	CUFF.242676	.	-
chr2	239538882	239539463	blastnMacaque.Locus_289866	.	-
chr2	239542726	239543325	blastnMacaque.Locus_289603	.	-
chr2	239610728	239611655	Locus_102777	.	-
chr2	239628965	239649421	ENSG00000234279	.	+
chr2	239884693	239885131	blastnPan.CUFF.49301	.	-
chr2	239930567	239931591	blastnPan.CUFF.49303	.	+
chr2	240360989	240368123	blastnPan.CUFF.49461	.	+
chr2	240404734	240404923	blastnMacaque.Locus_288779	.	+
chr2	240417595	240418376	XLOC_002540	.	-
chr2	240479334	240480902	Locus_102609	.	-
chr2	240547392	240552533	ENSG00000227459	.	+
chr2	240580296	240582827	CUFF.242829	.	+
chr2	240814887	240815069	blastnMacaque.Locus_289895	.	-
chr2	240869992	240871141	blastnGorilla.Locus_370308	.	+
chr2	241166977	241195452	ENSG00000227479	.	-
chr2	241261759	241262558	blastnMacaque.Locus_288944	.	+
chr2	241586645	241588582	blastnMacaque.Locus_290056	.	-
chr2	241920932	241925489	ENSG00000223991	.	-
chr2	241949462	241950161	ENSG00000229996	.	-
chr2	241955016	242003533	ENSG00000225521	.	-
chr2	242473670	242479009	blastnMacaque.Locus_288963	.	+
chr2	242484437	242486704	Locus_100783	.	+
chr2	242740331	242741322	ENSG00000215023	.	-
chr2	242749407	242753111	ENSG00000224272	.	-
chr2	242898600	242898738	blastnMacaque.Locus_288526	.	+
chr2	242912834	242919427	ENSG00000237940	.	+
chr20	306269	309372	ENSG00000246892	.	-
chr20	343232	343554	blastnOrangutan.CUFF.71263	.	+
chr20	530829	536437	blastnOrangutan.Locus_93879	.	-
chr20	547651	549436	CUFF.59399	.	-
chr20	678269	679056	blastnPan.Locus_64803	.	+
chr20	919891	922261	blastnPan.Locus_64752	.	+
chr20	925831	927109	blastnPan.Locus_64931	.	+
chr20	1016296	1016521	blastnPan.Locus_65383	.	-
chr20	1086156	1086556	blastnPan.CUFF.144406	.	-
chr20	1721926	1722676	blastnGorilla.Locus_73777	.	-
chr20	1784662	1798252	ENSG00000230839	.	-
chr20	1852393	1857690	Locus_29334	.	-
chr20	1855141	1855923	blastnGorilla.CUFF.52972	.	-
chr20	1927892	1988163	ENSG00000233896	.	+
chr20	2174688	2181869	Locus_28915	.	+
chr20	2330313	2331245	blastnPan.Locus_64735	.	+
chr20	2351294	2353224	blastnPan.CUFF.144784	.	+
chr20	4173714	4176375	ENSG00000230176	.	+
chr20	4303215	4303815	blastnPan.CUFF.145348	.	-
chr20	4403650	4412320	ENSG00000236387	.	-
chr20	4456285	4505846	ENSG00000238282	.	+
chr20	4636107	4637175	blastnGorilla.Locus_74017	.	-
chr20	4693885	4695859	Locus_29120	.	-
chr20	5306766	5307226	blastnGorilla.Locus_73928	.	-
chr20	5407646	5409361	Locus_29340	.	-
chr20	5412638	5426392	ENSG00000226995	.	-
chr20	5426703	5426906	blastnMacaque.CUFF.407453	.	-
chr20	5659480	5661166	blastnMacaque.Locus_501120	.	-
chr20	5681077	5681780	blastnGorilla.Locus_73949	.	-
chr20	5684473	5689268	blastnMacaque.Locus_500171	.	-
chr20	6278644	6279271	blastnGorilla.Locus_73228	.	+
chr20	6427370	6509106	ENSG00000229876	.	+
chr20	6711905	6716783	ENSG00000228482	.	-
chr20	6792427	6792559	blastnMouse.Locus_34834	.	+
chr20	6879791	6905650	blastnMacaque.Locus_499661	.	+
chr20	7005266	7005396	blastnMouse.CUFF.118781	.	+
chr20	7041242	7104970	blastnMacaque.Locus_499749	.	+
chr20	7050261	7127303	ENSG00000232271	.	+
chr20	7127114	7234849	ENSG00000228888	.	-
chr20	7237227	7238861	ENSG00000238102	.	-
chr20	7328114	7348279	ENSG00000224711	.	+
chr20	7501825	7502706	blastnMacaque.Locus_500195	.	-
chr20	7679027	7682811	Locus_28553	.	+
chr20	8229351	8237564	ENSG00000225479	.	+
chr20	8571298	8575214	Locus_28956	.	-
chr20	8964688	8965753	blastnPan.CUFF.146072	.	-
chr20	9270408	9282621	blastnPan.Locus_65400	.	-
chr20	9485827	9495645	ENSG00000225988	.	-
chr20	9556255	9558336	ENSG00000232738	.	+
chr20	9589079	9589161	blastnPan.Locus_64781	.	+
chr20	9865360	9867075	blastnMacaque.Locus_499885	.	-
chr20	9883229	9883431	blastnMacaque.Locus_500919	.	-
chr20	9885754	9908089	blastnMacaque.Locus_500478	.	-
chr20	9988021	9991069	CUFF.61187	.	-
chr20	10160883	10166423	ENSG00000232448	.	+
chr20	10702120	10703979	CUFF.61483	.	-
chr20	10733738	10734614	ENSG00000224961	.	+
chr20	10733926	10745934	ENSG00000234900	.	-
chr20	10825740	10832137	blastnGorilla.Locus_73036	.	+
chr20	10836923	10847830	ENSG00000232911	.	+
chr20	10855981	10889920	ENSG00000232900	.	-
chr20	10919824	10920998	blastnGorilla.Locus_73203	.	+
chr20	11018158	11020524	blastnGorilla.Locus_73110	.	+
chr20	11197593	11198068	blastnMouse.ENSMUSG00000085640	.	+
chr20	11214818	11282173	ENSG00000230990	.	-
chr20	11349368	11386900	blastnMacaque.Locus_500199	.	-
chr20	11390233	11437305	blastnGorilla.Locus_73740	.	-
chr20	11413101	11419706	blastnGorilla.Locus_73649	.	-
chr20	11569382	11569459	blastnMacaque.Locus_500552	.	-
chr20	11667505	11668001	blastnPan.Locus_65574	.	-
chr20	11697505	11704480	blastnPan.Locus_65237	.	-
chr20	11729483	11730951	blastnPan.CUFF.146441	.	-
chr20	11939812	11980045	blastnPan.CUFF.146465	.	+
chr20	11947435	11949170	blastnGorilla.Locus_72780	.	+
chr20	11997706	11998236	blastnMacaque.Locus_500915	.	-
chr20	12002048	12002158	blastnMacaque.Locus_500393	.	-
chr20	12059572	12072637	blastnMacaque.Locus_499650	.	+
chr20	12222179	12222406	blastnMouse.ENSMUSG00000085911	.	+
chr20	12224543	12224944	ENSG00000235292	.	-
chr20	12226201	12227012	Locus_29450	.	-
chr20	12286261	12297133	ENSG00000230437	.	-
chr20	12315396	12328492	blastnGorilla.Locus_73191	.	+
chr20	12354701	12369946	Locus_29294	.	-
chr20	12396302	12399139	blastnMacaque.Locus_499482	.	+
chr20	12630484	12673001	blastnPan.Locus_64718	.	+
chr20	12631898	12637347	XLOC_013655	.	-
chr20	12639736	12653840	Locus_29459	.	-
chr20	12916687	12919164	ENSG00000235234	.	+
chr20	12949256	12949865	blastnGorilla.Locus_73715	.	-
chr20	13218448	13220321	ENSG00000226263	.	-
chr20	13336175	13336311	blastnPan.Locus_65119	.	+
chr20	13988128	13988370	blastnMacaque.Locus_500443	.	-
chr20	14224597	14224680	blastnMacaque.Locus_500706	.	-
chr20	15101599	15102379	Locus_28955	.	-
chr20	16089713	16091298	Locus_29020	.	-
chr20	16271311	16271539	blastnGorilla.Locus_72712	.	+
chr20	16596840	16596956	blastnGorilla.Locus_73354	.	-
chr20	16640808	16642320	Locus_29359	.	-
chr20	16673505	16673792	blastnMacaque.Locus_499266	.	+
chr20	16695489	16711593	ENSG00000228809	.	-
chr20	16838607	16844793	ENSG00000236985	.	-
chr20	16903829	16906063	blastnMacaque.Locus_500765	.	-
chr20	16936700	16936855	blastnMacaque.Locus_500973	.	-
chr20	17015222	17023179	blastnPan.Locus_64997	.	+
chr20	17087668	17109890	blastnMacaque.Locus_501014	.	-
chr20	17102815	17133156	Locus_28740	.	+
chr20	17154524	17177674	Locus_28947	.	+
chr20	17790312	17791956	CUFF.62190	.	-
chr20	17810249	17811818	Locus_28961	.	-
chr20	17841132	17848178	blastnOrangutan.Locus_94002	.	+
chr20	17853253	17853667	Locus_28562	.	+
chr20	17858485	17863253	CUFF.62200	.	+
chr20	17865817	17866015	blastnOrangutan.Locus_94563	.	-
chr20	17868007	17868804	ENSG00000233625	.	-
chr20	17879294	17879747	blastnPan.CUFF.147196	.	+
chr20	18037918	18038732	blastnMouse.ENSMUSG00000084837	.	+
chr20	18040137	18051652	ENSG00000229262	.	+
chr20	18205858	18210990	blastnGorilla.Locus_73529	.	-
chr20	18248713	18253698	XLOC_013471	.	+
chr20	18294409	18295755	ENSG00000237259	.	-
chr20	18340951	18341676	blastnPan.Locus_65389	.	-
chr20	18344662	18346046	blastnMacaque.Locus_500989	.	-
chr20	18774717	18776656	XLOC_013473	.	+
chr20	18906259	18964896	blastnMacaque.Locus_499805	.	+
chr20	18927388	18927468	blastnMacaque.Locus_500575	.	-
chr20	18993294	19001476	blastnGorilla.Locus_72579	.	+
chr20	19029828	19031100	Locus_28466	.	+
chr20	19112464	19113828	blastnMacaque.Locus_498918	.	+
chr20	19474161	19481537	blastnMacaque.Locus_501148	.	-
chr20	19673883	19677414	ENSG00000232675	.	-
chr20	19738352	19790319	ENSG00000233895	.	+
chr20	19830151	19830533	blastnMouse.ENSMUSG00000087594	.	+
chr20	20075045	20076328	ENSG00000241054	.	-
chr20	20190440	20192311	blastnPan.CUFF.147657	.	-
chr20	20194943	20195906	ENSG00000225417	.	-
chr20	20997121	20997579	blastnGorilla.Locus_73266	.	+
chr20	21000980	21001177	blastnOpossum.Locus_314272	.	-
chr20	21074190	21086975	ENSG00000225127	.	-
chr20	21083373	21084725	blastnGorilla.CUFF.55184	.	-
chr20	21087037	21087159	blastnMouse.ENSMUSG00000087618	.	-
chr20	21129382	21143531	ENSG00000228604	.	-
chr20	21433150	21433272	blastnMacaque.Locus_498982	.	+
chr20	21496501	21496760	blastnMouse.ENSMUSG00000053545	.	+
chr20	21738249	21738885	blastnPan.Locus_65528	.	-
chr20	21762501	21763045	blastnMacaque.Locus_500392	.	-
chr20	21807358	21882837	blastnMacaque.Locus_498623	.	+
chr20	21928285	21951421	ENSG00000238034	.	+
chr20	22034831	22055238	ENSG00000234435	.	+
chr20	22050249	22050643	blastnPan.Locus_65388	.	-
chr20	22198414	22198533	blastnMouse.ENSMUSG00000051986	.	+
chr20	22201192	22203921	ENSG00000234862	.	+
chr20	22224780	22236138	blastnMacaque.Locus_500380	.	-
chr20	22260866	22263310	ENSG00000225321	.	-
chr20	22387450	22388534	blastnGorilla.Locus_72985	.	+
chr20	22401546	22401657	blastnPan.Locus_65028	.	+
chr20	22438280	22438486	blastnGorilla.Locus_73833	.	-
chr20	22497122	22504826	Locus_29404	.	-
chr20	22528309	22541562	ENSG00000243467	.	-
chr20	22656710	22665982	ENSG00000230400	.	-
chr20	22712905	22726782	blastnGorilla.Locus_73048	.	+
chr20	22753435	22754647	Locus_28925	.	+
chr20	22786406	22791924	Locus_28724	.	+
chr20	22977803	22980989	Locus_29164	.	-
chr20	23012179	23019873	ENSG00000234646	.	+
chr20	23046042	23052105	XLOC_013688	.	-
chr20	23118071	23124099	blastnMacaque.Locus_499380	.	+
chr20	23159482	23160561	CUFF.63014	.	-
chr20	23160769	23162210	Locus_28835	.	+
chr20	23166172	23170944	ENSG00000230387	.	+
chr20	23280507	23285773	blastnGorilla.Locus_74062	.	-
chr20	23290489	23290881	blastnGorilla.Locus_74037	.	-
chr20	23327578	23332123	ENSG00000234832	.	-
chr20	23337231	23338753	ENSG00000232645	.	-
chr20	23484350	23487749	XLOC_013490	.	+
chr20	23635862	23637027	ENSG00000225056	.	-
chr20	23640921	23641007	blastnGorilla.Locus_73885	.	-
chr20	24045120	24047430	XLOC_013496	.	+
chr20	24104308	24104463	blastnMacaque.Locus_499334	.	+
chr20	24180403	24205224	ENSG00000230133	.	+
chr20	24330168	24332105	blastnGorilla.Locus_74005	.	-
chr20	24337170	24353523	blastnGorilla.Locus_73029	.	+
chr20	24354136	24355638	Locus_29346	.	-
chr20	24383644	24387000	Locus_28565	.	+
chr20	24436484	24436651	blastnOrangutan.Locus_94433	.	-
chr20	24707581	24711241	CUFF.63231	.	+
chr20	24716949	24717192	blastnMacaque.Locus_500890	.	-
chr20	24718052	24720168	blastnOrangutan.Locus_93979	.	+
chr20	24736759	24745166	blastnOrangutan.Locus_94364	.	-
chr20	24784996	24786734	Locus_29436	.	-
chr20	24792823	24794923	Locus_28761	.	+
chr20	24796047	24797300	CUFF.63251	.	+
chr20	24800038	24801259	blastnOrangutan.Locus_94438	.	-
chr20	24840438	24849977	blastnMacaque.Locus_500177	.	-
chr20	24852865	24856237	blastnPan.CUFF.148226	.	+
chr20	24860690	24861148	XLOC_013702	.	-
chr20	24923778	24924071	blastnOrangutan.Locus_94235	.	-
chr20	25070528	25073049	blastnMacaque.CUFF.410185	.	+
chr20	25110152	25115321	blastnMacaque.Locus_500838	.	-
chr20	25535875	25535964	blastnGorilla.Locus_73190	.	+
chr20	25982172	25982935	ENSG00000225160	.	-
chr20	26157211	26160098	XLOC_013714	.	-
chr20	26167655	26189869	ENSG00000227195	.	-
chr20	29548178	29550369	blastnMacaque.Locus_341746	.	-
chr20	29550784	29551443	CUFF.63624	.	-
chr20	29638246	29641792	ENSG00000223346	.	+
chr20	30150969	30151879	ENSG00000235313	.	+
chr20	31148895	31161690	ENSG00000233293	.	+
chr20	31169765	31181702	ENSG00000228156	.	+
chr20	31802726	31804873	ENSG00000224876	.	-
chr20	32316737	32319634	ENSG00000229188	.	-
chr20	32491316	32491402	blastnGorilla.Locus_73138	.	+
chr20	33038735	33042357	ENSG00000231795	.	+
chr20	34650156	34652945	blastnMacaque.Locus_498654	.	-
chr20	34660363	34673182	ENSG00000234139	.	+
chr20	34715223	34715318	blastnMouse.ENSMUSG00000085524	.	-
chr20	35029128	35029974	blastnMacaque.Locus_499408	.	-
chr20	36042538	36044799	CUFF.65601	.	-
chr20	36049036	36054989	Locus_29342	.	-
chr20	36082334	36082497	blastnPan.CUFF.150477	.	-
chr20	36199489	36212484	Locus_28576	.	+
chr20	36280460	36280857	blastnPan.CUFF.150512	.	-
chr20	36820925	36822964	blastnGorilla.Locus_73620	.	-
chr20	37302450	37303881	Locus_28897	.	+
chr20	37317489	37322771	Locus_28993	.	-
chr20	37343122	37344694	blastnMouse.ENSMUSG00000086496	.	-
chr20	37352993	37353726	blastnMouse.ENSMUSG00000087563	.	-
chr20	37408018	37410102	Locus_29107	.	-
chr20	37718657	37719502	blastnGorilla.Locus_73319	.	+
chr20	37751250	37751332	blastnPlatypus.Locus_93826	.	-
chr20	37824223	37824308	blastnChicken.Locus_73204	.	+
chr20	37879104	37879668	blastnGorilla.Locus_73809	.	-
chr20	37879798	37894425	blastnGorilla.CUFF.58164	.	-
chr20	38283991	38289630	Locus_29325	.	-
chr20	38334833	38334980	blastnPan.Locus_65209	.	-
chr20	38660227	38672531	ENSG00000233415	.	+
chr20	38748530	38754998	ENSG00000223410	.	+
chr20	38897482	38911223	blastnOrangutan.Locus_93968	.	+
chr20	38927587	38930227	blastnGorilla.Locus_73683	.	-
chr20	38999523	39024524	blastnGorilla.Locus_74016	.	-
chr20	39159123	39159459	blastnGorilla.Locus_73043	.	+
chr20	39263161	39263775	blastnGorilla.Locus_73532	.	-
chr20	39294565	39295362	blastnMacaque.Locus_499828	.	-
chr20	39297315	39301246	blastnMacaque.Locus_499263	.	-
chr20	39302007	39302537	blastnPan.Locus_65378	.	-
chr20	39341388	39342320	blastnMacaque.Locus_500969	.	+
chr20	39448854	39465866	blastnPan.Locus_65293	.	-
chr20	39472922	39473109	blastnChicken.Locus_73374	.	-
chr20	39542198	39542632	blastnMouse.Locus_33764	.	+
chr20	39580912	39580994	blastnMouse.ENSMUSG00000078955	.	+
chr20	39594431	39594676	blastnGorilla.Locus_73901	.	-
chr20	40282506	40283011	Locus_29045	.	-
chr20	40321349	40321707	blastnMacaque.Locus_499794	.	-
chr20	40335040	40335254	blastnMacaque.Locus_499485	.	-
chr20	40458678	40458781	blastnOpossum.Locus_321607	.	+
chr20	40488663	40488894	blastnGorilla.CUFF.58572	.	-
chr20	40524155	40524615	blastnMacaque.Locus_499770	.	-
chr20	41020772	41021297	blastnMacaque.Locus_500117	.	+
chr20	41238544	41238991	blastnGorilla.Locus_73187	.	+
chr20	41259493	41274010	Locus_28680	.	+
chr20	41597383	41600132	ENSG00000227599	.	+
chr20	41725558	41727458	CUFF.66422	.	+
chr20	42418584	42455002	ENSG00000225865	.	+
chr20	42427865	42427960	blastnMouse.ENSMUSG00000086152	.	+
chr20	42521159	42524108	ENSG00000233277	.	+
chr20	43023380	43023663	blastnMouse.ENSMUSG00000046840	.	-
chr20	43592435	43595043	ENSG00000227477	.	-
chr20	43679798	43679898	blastnMouse.ENSMUSG00000085538	.	+
chr20	44077750	44077865	blastnMacaque.Locus_498596	.	-
chr20	44797043	44799876	ENSG00000229957	.	-
chr20	44963603	44968432	XLOC_013766	.	-
chr20	45406158	45406318	blastnMouse.Locus_36018	.	-
chr20	45529782	45530365	ENSG00000236028	.	-
chr20	46020673	46041071	ENSG00000224565	.	-
chr20	46431523	46440897	XLOC_013542	.	+
chr20	46592187	46592347	blastnMacaque.Locus_500211	.	+
chr20	46620980	46647747	Locus_28857	.	+
chr20	46685989	46686281	blastnMacaque.Locus_499002	.	-
chr20	46844978	46860448	Locus_29278	.	-
chr20	46904054	46904185	blastnMacaque.Locus_499097	.	-
chr20	47032443	47035369	XLOC_013777	.	-
chr20	47036088	47038156	Locus_28556	.	+
chr20	47138765	47180140	CUFF.67629	.	-
chr20	47164280	47165204	blastnGorilla.Locus_72914	.	+
chr20	47452040	47504748	Locus_29211	.	-
chr20	47927061	47927848	XLOC_013784	.	-
chr20	48065753	48079608	Locus_28471	.	+
chr20	48237342	48237476	blastnOrangutan.Locus_94134	.	+
chr20	48642241	48647019	Locus_29303	.	-
chr20	48659215	48659991	CUFF.68090	.	+
chr20	48817306	48861159	blastnMouse.ENSMUSG00000006462	.	+
chr20	48831626	48831804	blastnGorilla.Locus_72621	.	+
chr20	48854935	48859281	Locus_29298	.	-
chr20	48973204	48973304	blastnMouse.Locus_35195	.	-
chr20	49002366	49011265	XLOC_013792	.	-
chr20	49042478	49047664	CUFF.68161	.	+
chr20	49100227	49100325	blastnMacaque.Locus_499457	.	-
chr20	49262008	49278812	ENSG00000234693	.	+
chr20	49285722	49286385	blastnMacaque.Locus_500551	.	+
chr20	49713574	49714022	blastnMacaque.Locus_498699	.	-
chr20	49752748	49759296	XLOC_013564	.	+
chr20	49892640	49911352	blastnPan.CUFF.153020	.	+
chr20	49944701	49948181	XLOC_013793	.	-
chr20	50985604	50985830	blastnMouse.Locus_34954	.	+
chr20	51039020	51041964	XLOC_013795	.	-
chr20	51068003	51072158	ENSG00000225785	.	-
chr20	51104461	51117130	ENSG00000232465	.	-
chr20	51117117	51117580	blastnMouse.CUFF.122810	.	+
chr20	51209461	51212118	blastnPan.CUFF.153181	.	+
chr20	51209828	51210375	blastnMacaque.CUFF.401761	.	+
chr20	51212995	51213778	blastnGorilla.Locus_73169	.	+
chr20	51226598	51233411	Locus_29015	.	-
chr20	51286590	51315089	ENSG00000232294	.	+
chr20	51458430	51461629	blastnGorilla.Locus_73403	.	-
chr20	51474877	51479394	ENSG00000232286	.	-
chr20	51490063	51513313	Locus_28480	.	+
chr20	51536028	51536186	blastnPlatypus.Locus_99452	.	-
chr20	51556885	51561976	blastnMacaque.Locus_499398	.	-
chr20	51753856	51757495	blastnGorilla.Locus_73861	.	-
chr20	51812768	51825244	ENSG00000227705	.	-
chr20	52014199	52017772	ENSG00000231703	.	-
chr20	52069263	52072017	Locus_29371	.	-
chr20	52084618	52104015	blastnMouse.ENSMUSG00000087472	.	-
chr20	52295219	52295386	blastnMouse.ENSMUSG00000091760	.	-
chr20	52355301	52357354	blastnPan.Locus_65096	.	+
chr20	52463387	52466442	XLOC_013570	.	+
chr20	52556699	52559047	ENSG00000236352	.	+
chr20	52645282	52645561	blastnMouse.ENSMUSG00000086970	.	+
chr20	53392818	53395730	blastnMacaque.Locus_499404	.	-
chr20	53783029	53784374	blastnMacaque.Locus_498832	.	-
chr20	54140533	54140679	blastnMouse.Locus_34179	.	+
chr20	54206130	54242676	XLOC_013805	.	-
chr20	54268662	54268834	blastnMouse.Locus_34323	.	+
chr20	54363825	54363940	blastnMacaque.Locus_499285	.	-
chr20	54455522	54455749	blastnMouse.Locus_35357	.	-
chr20	54609478	54609571	blastnMacaque.Locus_500267	.	+
chr20	54611817	54615954	XLOC_013574	.	+
chr20	54717440	54744424	Locus_28991	.	-
chr20	54835008	54836315	blastnGorilla.Locus_73034	.	+
chr20	54871023	54874534	ENSG00000230843	.	-
chr20	55125734	55125887	blastnGorilla.Locus_72591	.	+
chr20	55152619	55173677	ENSG00000225657	.	+
chr20	55391974	55400586	blastnMacaque.Locus_498564	.	-
chr20	55484701	55485019	blastnGorilla.Locus_72616	.	+
chr20	55538177	55540875	blastnMacaque.CUFF.401416	.	-
chr20	55624743	55626553	Locus_29369	.	-
chr20	55638328	55639026	blastnMacaque.Locus_498873	.	-
chr20	55680797	55682184	ENSG00000231078	.	+
chr20	55683820	55684025	blastnMacaque.Locus_499333	.	-
chr20	55788595	55790922	ENSG00000235032	.	+
chr20	55850984	55865399	Locus_29263	.	-
chr20	56094261	56116365	blastnMouse.ENSMUSG00000087382	.	+
chr20	56121760	56124202	CUFF.68893	.	+
chr20	56130115	56134053	ENSG00000251422	.	-
chr20	56155853	56157953	Locus_28552	.	+
chr20	56161974	56163136	blastnPan.Locus_65590	.	-
chr20	56299638	56300360	blastnPan.CUFF.153639	.	+
chr20	56302790	56323635	blastnMacaque.Locus_498896	.	-
chr20	56303372	56303518	blastnMacaque.Locus_499582	.	-
chr20	56357246	56363727	blastnMacaque.Locus_499801	.	-
chr20	56365310	56366023	blastnMacaque.Locus_500021	.	+
chr20	56371054	56371231	blastnMacaque.Locus_498980	.	-
chr20	56408042	56410058	CUFF.68915	.	-
chr20	56477028	56477385	blastnMacaque.Locus_498586	.	-
chr20	56477645	56478509	blastnGorilla.Locus_72760	.	+
chr20	56578895	56579623	Locus_28575	.	+
chr20	56644110	56647126	ENSG00000225708	.	-
chr20	56741732	56742336	blastnMacaque.Locus_500338	.	+
chr20	56749473	56749783	blastnMacaque.Locus_499084	.	-
chr20	57160597	57160931	blastnGorilla.Locus_73961	.	-
chr20	57169473	57179029	ENSG00000254620	.	+
chr20	57171774	57180587	blastnGorilla.Locus_74045	.	-
chr20	57348443	57349748	Locus_28741	.	+
chr20	57371296	57372334	blastnOrangutan.Locus_94345	.	-
chr20	57447761	57449321	blastnGorilla.Locus_73500	.	-
chr20	57587525	57588664	blastnMacaque.Locus_499640	.	-
chr20	57969795	57971691	blastnGorilla.Locus_74055	.	-
chr20	57992613	57997774	blastnMacaque.Locus_499453	.	-
chr20	57997792	57999886	blastnMacaque.Locus_500802	.	+
chr20	58043222	58045010	Locus_29348	.	-
chr20	58045590	58047580	blastnGorilla.Locus_72928	.	+
chr20	58090246	58091094	ENSG00000227282	.	+
chr20	58140928	58141069	blastnGorilla.Locus_73321	.	+
chr20	58792884	58816343	blastnMacaque.Locus_498846	.	-
chr20	58844984	58845197	blastnMouse.Locus_33603	.	+
chr20	58881535	58881615	blastnMouse.Locus_35176	.	-
chr20	58907396	58909955	Locus_29055	.	-
chr20	58953065	58954407	Locus_28647	.	+
chr20	58966694	58984172	blastnPan.Locus_64739	.	+
chr20	59026289	59030885	blastnPan.CUFF.154121	.	+
chr20	59043950	59048079	Locus_28985	.	-
chr20	59055976	59058188	blastnPan.CUFF.154133	.	+
chr20	59205912	59228954	ENSG00000248220	.	+
chr20	59308745	59324837	blastnMacaque.Locus_498745	.	-
chr20	59368384	59368500	blastnMacaque.Locus_498848	.	-
chr20	59425759	59427670	blastnPan.CUFF.154171	.	-
chr20	59654196	59659068	ENSG00000229606	.	+
chr20	59663237	59664153	blastnMacaque.CUFF.400771	.	+
chr20	59698121	59717203	blastnGorilla.Locus_73278	.	+
chr20	59804138	59807646	blastnMacaque.Locus_498590	.	-
chr20	59927424	59928391	blastnGorilla.Locus_73386	.	-
chr20	59995258	60000696	blastnMacaque.Locus_498543	.	-
chr20	60008566	60010347	Locus_29184	.	-
chr20	60200214	60201439	blastnMacaque.Locus_498573	.	-
chr20	60218825	60221080	blastnMacaque.Locus_499161	.	-
chr20	60313275	60330112	ENSG00000225106	.	-
chr20	60677080	60682725	blastnPan.CUFF.154289	.	-
chr20	60928066	60931536	ENSG00000228812	.	+
chr20	60951297	60954045	blastnGorilla.Locus_73539	.	-
chr20	61002879	61022609	ENSG00000233017	.	+
chr20	61075831	61076912	blastnMacaque.CUFF.400545	.	+
chr20	61265033	61266856	ENSG00000232121	.	-
chr20	61363918	61366699	ENSG00000223669	.	-
chr20	61405480	61407904	ENSG00000228705	.	-
chr20	61601336	61604389	ENSG00000250123	.	+
chr20	61609012	61610526	blastnPan.CUFF.154517	.	-
chr20	61618983	61619279	blastnMacaque.Locus_500747	.	+
chr20	61696939	61697120	blastnMacaque.CUFF.400433	.	-
chr20	61722974	61724229	Locus_29159	.	-
chr20	61747572	61750559	Locus_28490	.	+
chr20	61798149	61812255	ENSG00000231977	.	-
chr20	62133640	62149568	ENSG00000230226	.	+
chr20	62688156	62688437	ENSG00000237371	.	+
chr21	10450478	10453132	Locus_2189	.	-
chr21	14937986	14965186	Locus_2148	.	+
chr21	15021841	15021892	blastnMacaque.CUFF.98116	.	+
chr21	15026604	15026678	blastnPan.ENSPTRG00000013783	.	+
chr21	15755582	15765753	ENSG00000242342	.	+
chr21	15954523	15970624	ENSG00000223662	.	+
chr21	16115527	16116886	XLOC_014002	.	-
chr21	16138813	16138930	blastnMouse.Locus_6766	.	+
chr21	16191586	16193958	blastnGorilla.Locus_319056	.	-
chr21	16195290	16254296	ENSG00000235609	.	-
chr21	16290855	16319417	ENSG00000235277	.	+
chr21	16784765	16785191	blastnPan.CUFF.1616	.	-
chr21	16816238	16816789	blastnPan.Locus_2338	.	-
chr21	16866251	16868443	ENSG00000224247	.	-
chr21	16910929	16911129	blastnGorilla.CUFF.266358	.	-
chr21	17332922	17335201	Locus_2150	.	+
chr21	17415304	17415393	blastnGorilla.Locus_318771	.	+
chr21	17968318	17973459	blastnGorilla.Locus_319147	.	-
chr21	17999906	18000865	blastnPan.Locus_2181	.	+
chr21	18126838	18188007	ENSG00000237735	.	-
chr21	18147424	18147843	blastnMouse.Locus_6804	.	+
chr21	18171548	18189368	blastnMacaque.Locus_372989	.	+
chr21	18235195	18246011	ENSG00000232886	.	-
chr21	18382324	18386536	XLOC_014010	.	-
chr21	18517608	18517683	blastnMacaque.Locus_370556	.	-
chr21	18798361	18798511	blastnGorilla.Locus_319095	.	-
chr21	19110649	19110853	blastnPan.Locus_2357	.	-
chr21	19849676	19858917	ENSG00000228708	.	-
chr21	20290252	20308177	ENSG00000232193	.	-
chr21	20673930	20676056	ENSG00000231620	.	+
chr21	20772783	20772868	blastnMacaque.CUFF.292389	.	+
chr21	21217467	21235995	blastnMacaque.Locus_372185	.	+
chr21	21233648	21233786	blastnMacaque.Locus_371109	.	-
chr21	21265593	21272069	ENSG00000233480	.	-
chr21	21272111	21339230	Locus_2006	.	+
chr21	21629065	21631133	ENSG00000233236	.	-
chr21	22026013	22033883	blastnPan.Locus_2279	.	+
chr21	22142597	22142812	blastnOrangutan.Locus_3263	.	-
chr21	22299339	22300139	Locus_2347	.	-
chr21	22939084	22987758	ENSG00000234730	.	+
chr21	23119293	23169735	ENSG00000233997	.	+
chr21	23190523	23190646	blastnMacaque.Locus_371971	.	-
chr21	23556916	23562873	blastnGorilla.Locus_319166	.	-
chr21	23845399	23847269	Locus_2243	.	-
chr21	24116512	24176531	blastnMacaque.Locus_372298	.	+
chr21	24733426	24776208	ENSG00000228592	.	-
chr21	24849960	24863043	ENSG00000227716	.	+
chr21	25184930	25248708	Locus_2162	.	+
chr21	25501199	25519491	blastnMacaque.Locus_370542	.	-
chr21	25519786	25524785	blastnMacaque.Locus_372091	.	+
chr21	25527484	25565210	ENSG00000224018	.	-
chr21	25534956	25535074	blastnMacaque.Locus_372730	.	+
chr21	25816278	25817814	Locus_2093	.	+
chr21	25954327	25996563	blastnMacaque.Locus_371946	.	-
chr21	26075452	26086456	blastnMacaque.Locus_370989	.	-
chr21	26183140	26187117	CUFF.908	.	-
chr21	26310745	26365129	ENSG00000230379	.	-
chr21	26454182	26454659	blastnMacaque.Locus_371981	.	-
chr21	26499782	26507561	ENSG00000223870	.	+
chr21	26772064	26782135	Locus_2054	.	+
chr21	26887785	26890650	ENSG00000229962	.	-
chr21	26931716	26936957	ENSG00000246147	.	-
chr21	26934221	26947480	ENSG00000234883	.	+
chr21	27242420	27242499	blastnMacaque.CUFF.292084	.	+
chr21	27530409	27564178	ENSG00000224541	.	+
chr21	27689997	27693160	CUFF.1139	.	-
chr21	27915769	27915859	blastnMacaque.Locus_372845	.	+
chr21	28261695	28314206	ENSG00000223563	.	+
chr21	28476057	28477718	blastnMacaque.Locus_372686	.	+
chr21	28498859	28501001	blastnMacaque.Locus_372414	.	+
chr21	28577173	28603039	XLOC_013894	.	+
chr21	28731204	28820898	ENSG00000231236	.	-
chr21	28798116	28943153	blastnMouse.Locus_6270	.	+
chr21	28816802	28823319	blastnMacaque.Locus_371396	.	-
chr21	29011012	29047091	ENSG00000234052	.	+
chr21	29420733	29509930	ENSG00000232079	.	+
chr21	29475200	29479896	blastnMacaque.Locus_371183	.	-
chr21	29646085	29648027	blastnGorilla.Locus_318804	.	+
chr21	29700389	29700514	blastnMacaque.Locus_372655	.	+
chr21	29705385	29705556	blastnMouse.Locus_6733	.	+
chr21	29764744	29765624	Locus_2031	.	+
chr21	29814483	29816488	CUFF.1303	.	-
chr21	29827359	29827578	blastnMouse.Locus_7391	.	-
chr21	30554348	30560116	ENSG00000224649	.	-
chr21	30742340	30743547	ENSG00000232118	.	-
chr21	30867444	30868238	Locus_2214	.	-
chr21	30868367	30872706	ENSG00000234293	.	+
chr21	31454223	31454808	CUFF.1513	.	-
chr21	31475250	31477539	blastnMacaque.Locus_370740	.	-
chr21	31532591	31534527	blastnMacaque.Locus_371044	.	-
chr21	31534920	31535600	blastnGorilla.Locus_318829	.	+
chr21	31764743	31765678	blastnMacaque.Locus_371437	.	-
chr21	32151371	32158995	CUFF.1654	.	-
chr21	32402455	32402597	blastnPan.Locus_2253	.	+
chr21	32965437	32965875	Locus_2112	.	+
chr21	33025906	33031813	ENSG00000234509	.	-
chr21	33171147	33171972	blastnMacaque.Locus_371389	.	-
chr21	33172173	33173079	blastnMacaque.Locus_373377	.	+
chr21	33184483	33184565	blastnMacaque.Locus_372785	.	+
chr21	33393279	33394095	ENSG00000237138	.	-
chr21	33438250	33439967	blastnPan.Locus_2478	.	-
chr21	33443251	33443757	blastnMacaque.Locus_371374	.	-
chr21	33515684	33515894	blastnMouse.Locus_6467	.	+
chr21	33650174	33653299	ENSG00000227256	.	+
chr21	33926857	33927304	blastnPan.CUFF.2965	.	-
chr21	34106214	34107386	blastnMouse.ENSMUSG00000087354	.	+
chr21	34216677	34222244	ENSG00000232360	.	-
chr21	34279514	34280336	blastnMacaque.CUFF.291208	.	-
chr21	34285957	34443410	ENSG00000227757	.	-
chr21	34303045	34304710	CUFF.2327	.	+
chr21	34331196	34332874	ENSG00000228961	.	+
chr21	34430135	34437289	ENSG00000232539	.	+
chr21	34449851	34450217	Locus_2266	.	-
chr21	34498545	34498688	blastnOpossum.Locus_373628	.	-
chr21	34528938	34531416	ENSG00000226433	.	+
chr21	34570997	34572139	blastnMacaque.Locus_371927	.	-
chr21	34587638	34587805	blastnOrangutan.Locus_3200	.	-
chr21	35288045	35320386	blastnMouse.ENSMUSG00000087190	.	+
chr21	35339527	35341009	Locus_2273	.	-
chr21	35360249	35362302	blastnOrangutan.CUFF.1101	.	+
chr21	35726605	35727178	Locus_2216	.	-
chr21	35743101	35747647	ENSG00000225555	.	-
chr21	36118054	36157183	ENSG00000234380	.	+
chr21	36134401	36151401	blastnMacaque.Locus_372271	.	+
chr21	36314178	36315021	blastnMacaque.Locus_372568	.	+
chr21	36508935	36511519	ENSG00000234703	.	+
chr21	36816392	36816532	blastnMouse.CUFF.173737	.	+
chr21	36844142	36848189	blastnMacaque.Locus_372566	.	+
chr21	36963537	36963766	blastnMouse.CUFF.173748	.	+
chr21	37432730	37436706	ENSG00000236677	.	+
chr21	37802658	37853368	ENSG00000230479	.	+
chr21	37818029	37904706	ENSG00000233818	.	+
chr21	37869848	37870131	blastnMacaque.Locus_372475	.	+
chr21	38015271	38073864	ENSG00000224269	.	-
chr21	38167501	38167723	blastnOrangutan.Locus_3148	.	+
chr21	38176285	38178585	ENSG00000237646	.	-
chr21	38241034	38242516	blastnMacaque.Locus_372152	.	+
chr21	38411521	38414294	XLOC_014070	.	-
chr21	38667104	38668780	Locus_2056	.	+
chr21	38966650	38967230	blastnMacaque.Locus_372379	.	+
chr21	39089405	39091872	ENSG00000233213	.	-
chr21	39378846	39382920	ENSG00000223608	.	-
chr21	39616428	39616740	blastnGorilla.Locus_318729	.	+
chr21	39695557	39705343	ENSG00000231231	.	-
chr21	40132056	40132189	blastnPan.Locus_2425	.	-
chr21	40218171	40220568	ENSG00000229986	.	+
chr21	40316450	40317134	blastnGorilla.Locus_318858	.	+
chr21	40336447	40336973	blastnMacaque.Locus_371053	.	-
chr21	40346355	40349700	ENSG00000232837	.	-
chr21	40365527	40367005	blastnPan.CUFF.4591	.	-
chr21	40393874	40394384	blastnPan.Locus_2417	.	-
chr21	40402629	40484054	Locus_2208	.	-
chr21	40447036	40454676	XLOC_014082	.	-
chr21	40462334	40463743	blastnOrangutan.Locus_3279	.	-
chr21	40685704	40701743	ENSG00000238141	.	+
chr21	41002198	41098875	ENSG00000225330	.	+
chr21	41099682	41102607	ENSG00000231713	.	+
chr21	41792639	41793407	Locus_1969	.	+
chr21	41987304	42002693	ENSG00000233756	.	-
chr21	42377720	42408921	blastnGorilla.Locus_319026	.	-
chr21	42469152	42469229	blastnGorilla.Locus_319163	.	-
chr21	42931052	42934885	ENSG00000232806	.	-
chr21	42953359	42954625	XLOC_013947	.	+
chr21	43136596	43137740	ENSG00000232401	.	+
chr21	43208994	43211778	XLOC_014088	.	-
chr21	43454733	43455030	blastnOrangutan.Locus_3305	.	-
chr21	43607905	43610899	blastnMacaque.Locus_373300	.	+
chr21	43916118	43918313	ENSG00000239930	.	+
chr21	43928734	43929771	ENSG00000231867	.	+
chr21	44019390	44035168	ENSG00000225431	.	-
chr21	44068381	44071354	ENSG00000235023	.	-
chr21	44153704	44161868	ENSG00000225731	.	-
chr21	44201184	44202343	ENSG00000233754	.	-
chr21	44205087	44206882	blastnPan.CUFF.5444	.	-
chr21	44251150	44256587	ENSG00000225218	.	-
chr21	44256980	44257433	blastnGorilla.Locus_319144	.	-
chr21	44560633	44561669	ENSG00000236663	.	-
chr21	44742297	44751919	ENSG00000237864	.	-
chr21	44762755	44763666	blastnMacaque.Locus_371723	.	-
chr21	44778027	44782229	ENSG00000237989	.	-
chr21	44783212	44786446	ENSG00000225637	.	+
chr21	44885009	44887178	ENSG00000223975	.	+
chr21	45239482	45240324	blastnGorilla.CUFF.269884	.	+
chr21	45329632	45330726	blastnMacaque.Locus_370778	.	-
chr21	45578623	45579959	ENSG00000225331	.	-
chr21	45610322	45614187	XLOC_014113	.	-
chr21	45626408	45627282	ENSG00000232698	.	-
chr21	45670696	45671403	ENSG00000232010	.	+
chr21	45834473	45845155	ENSG00000230061	.	-
chr21	45926690	45935738	ENSG00000235890	.	+
chr21	46175949	46180502	blastnOrangutan.CUFF.2386	.	-
chr21	46409779	46414001	ENSG00000234880	.	-
chr21	46666122	46667089	XLOC_013980	.	+
chr21	46750738	46751921	blastnPan.CUFF.10567	.	+
chr21	46758505	46761905	ENSG00000237664	.	-
chr21	46780198	46781616	blastnMacaque.Locus_370368	.	-
chr21	46782594	46785900	blastnMacaque.Locus_371015	.	-
chr21	46790863	46791842	XLOC_013984	.	+
chr21	46813435	46813642	blastnGorilla.Locus_318857	.	+
chr21	46827301	46829980	ENSG00000224574	.	-
chr21	46852566	46855037	blastnPan.CUFF.10899	.	-
chr21	47013568	47017005	ENSG00000233922	.	+
chr21	47014997	47015217	blastnPan.Locus_2411	.	-
chr21	47015803	47016123	blastnPan.Locus_2211	.	+
chr21	47170542	47172900	ENSG00000231820	.	+
chr21	47368143	47368686	blastnMacaque.Locus_373334	.	+
chr21	47392871	47394864	Locus_2018	.	+
chr21	47452104	47452593	Locus_1993	.	+
chr21	47471846	47471921	blastnPan.CUFF.6496	.	-
chr21	47666804	47667596	ENSG00000228137	.	+
chr21	47882384	47889219	ENSG00000223692	.	+
chr21	48042127	48044783	blastnMacaque.Locus_371261	.	-
chr22	16230703	16233163	blastnGorilla.CUFF.127079	.	+
chr22	17411367	17411798	blastnMacaque.Locus_61663	.	-
chr22	17640274	17646335	ENSG00000185837	.	+
chr22	18465971	18466385	ENSG00000235445	.	-
chr22	18487036	18490074	ENSG00000234913	.	-
chr22	18848964	18851914	XLOC_014147	.	+
chr22	18995225	19007679	CUFF.301254	.	+
chr22	19628460	19628550	blastnGorilla.Locus_160603	.	-
chr22	19654546	19655078	ENSG00000225007	.	+
chr22	19727306	19728313	blastnMouse.ENSMUSG00000075335	.	-
chr22	19732103	19732879	blastnPan.Locus_86250	.	+
chr22	19847802	19854904	XLOC_014155	.	+
chr22	20159512	20164547	blastnMouse.CUFF.166746	.	+
chr22	20206991	20208752	blastnPan.Locus_86263	.	+
chr22	20330726	20331888	ENSG00000235578	.	-
chr22	20876357	20878157	ENSG00000236003	.	-
chr22	21012389	21012607	blastnMacaque.CUFF.100650	.	+
chr22	21799192	21801866	blastnMouse.ENSMUSG00000091106	.	-
chr22	22038651	22040863	Locus_131269	.	-
chr22	22423194	22425428	blastnPan.Locus_86328	.	+
chr22	22430835	22431006	blastnMacaque.CUFF.411971	.	+
chr22	23274699	23275697	blastnGorilla.Locus_159748	.	+
chr22	23668803	23670680	ENSG00000236611	.	+
chr22	23756335	23757069	blastnPan.Locus_86634	.	+
chr22	25087109	25091991	CUFF.303107	.	-
chr22	25608709	25609652	ENSG00000236641	.	+
chr22	25957084	25960429	ENSG00000234884	.	-
chr22	26548265	26550248	Locus_131072	.	-
chr22	26550818	26560269	ENSG00000236464	.	+
chr22	26641933	26642757	Locus_131037	.	-
chr22	26812816	26813053	blastnMacaque.Locus_500391	.	-
chr22	27082436	27082609	blastnMouse.Locus_54369	.	+
chr22	27139033	27139226	blastnMacaque.CUFF.413411	.	-
chr22	27163899	27164085	blastnOpossum.Locus_88033	.	+
chr22	27285629	27285883	blastnGorilla.Locus_159512	.	+
chr22	27299255	27316574	ENSG00000235271	.	+
chr22	27348398	27348504	blastnOpossum.Locus_87550	.	-
chr22	27417061	27439203	blastnMacaque.Locus_499527	.	+
chr22	27444106	27456480	ENSG00000236858	.	-
chr22	27539439	27555840	ENSG00000231405	.	+
chr22	27580402	27581720	blastnMacaque.Locus_500669	.	-
chr22	27608698	27608913	blastnMouse.Locus_52285	.	-
chr22	27672201	27682310	ENSG00000233574	.	+
chr22	27703444	27714499	ENSG00000223726	.	-
chr22	27703891	27705222	Locus_130466	.	+
chr22	27706612	27713417	ENSG00000226741	.	+
chr22	27878558	27878662	blastnMacaque.Locus_498603	.	+
chr22	27953147	27965347	blastnGorilla.Locus_159932	.	+
chr22	27970988	27971423	blastnMacaque.Locus_500232	.	-
chr22	27994302	27994564	blastnMouse.CUFF.73197	.	-
chr22	27999780	27999860	blastnXenopus.Locus_144983	.	-
chr22	28071819	28073341	XLOC_014332	.	-
chr22	28112468	28117665	ENSG00000226169	.	+
chr22	28114293	28114617	blastnPan.Locus_86564	.	+
chr22	28747519	28747617	blastnPlatypus.Locus_7954	.	+
chr22	29388709	29414608	ENSG00000235786	.	+
chr22	29984004	29993434	Locus_130632	.	+
chr22	30580633	30603098	ENSG00000225676	.	-
chr22	32359344	32366387	ENSG00000227519	.	+
chr22	32360079	32360169	blastnMacaque.Locus_500749	.	-
chr22	32366466	32366644	blastnMacaque.Locus_500681	.	-
chr22	32366810	32369462	ENSG00000230866	.	+
chr22	32538052	32538847	blastnPan.CUFF.220255	.	-
chr22	32555441	32556379	ENSG00000230120	.	-
chr22	33049879	33060331	blastnMacaque.Locus_499301	.	+
chr22	33067116	33067231	blastnMacaque.Locus_499535	.	+
chr22	33307621	33307861	blastnGorilla.Locus_159622	.	+
chr22	33500298	33502125	blastnPan.Locus_86411	.	+
chr22	33629525	33637096	blastnPan.CUFF.221104	.	+
chr22	33648950	33651649	blastnPan.Locus_86300	.	+
chr22	34119818	34120898	ENSG00000232081	.	-
chr22	34121000	34146830	ENSG00000224973	.	+
chr22	34566233	34566389	blastnPan.Locus_86780	.	-
chr22	34587006	34606632	ENSG00000224404	.	-
chr22	34609810	34614743	CUFF.305860	.	+
chr22	34660041	34671943	blastnGorilla.Locus_159450	.	+
chr22	34673715	34680783	Locus_131313	.	-
chr22	34745820	34756219	XLOC_014356	.	-
chr22	34874862	34884813	blastnGorilla.Locus_159953	.	+
chr22	35024641	35037290	Locus_130866	.	+
chr22	35071409	35071599	blastnOrangutan.Locus_127764	.	-
chr22	35099117	35100876	ENSG00000234891	.	-
chr22	35107899	35120910	ENSG00000237316	.	-
chr22	35157775	35160901	blastnGorilla.Locus_159822	.	+
chr22	35163486	35163814	blastnGorilla.Locus_159803	.	+
chr22	35230191	35230295	blastnPan.CUFF.220647	.	+
chr22	35363827	35363966	blastnMacaque.Locus_500217	.	-
chr22	35394198	35396096	blastnMacaque.Locus_499065	.	+
chr22	35470461	35471840	blastnGorilla.Locus_160306	.	-
chr22	35529710	35530339	blastnGorilla.Locus_159999	.	+
chr22	35540585	35540851	blastnMacaque.Locus_500057	.	-
chr22	35567525	35570478	blastnMacaque.Locus_498860	.	+
chr22	35919027	35920103	Locus_130718	.	+
chr22	35921294	35921545	blastnPan.Locus_86927	.	-
chr22	36522527	36523788	XLOC_014362	.	-
chr22	36526398	36527030	blastnGorilla.Locus_159408	.	+
chr22	36766829	36769684	blastnGorilla.Locus_159729	.	+
chr22	36784411	36806108	ENSG00000223695	.	+
chr22	37123723	37138252	blastnMacaque.Locus_499053	.	+
chr22	37137395	37140630	Locus_131130	.	-
chr22	37141374	37142399	Locus_131208	.	-
chr22	37143817	37144130	blastnMacaque.Locus_499997	.	-
chr22	37212370	37215780	ENSG00000234979	.	+
chr22	37243415	37266483	ENSG00000183822	.	-
chr22	37284684	37285282	Locus_131003	.	-
chr22	37476108	37478887	ENSG00000231467	.	+
chr22	37562797	37578890	ENSG00000235237	.	+
chr22	37934959	37941847	blastnMacaque.Locus_500812	.	-
chr22	37946033	37947742	ENSG00000225867	.	+
chr22	38627326	38628254	ENSG00000235246	.	+
chr22	39148509	39150604	blastnMouse.ENSMUSG00000089796	.	+
chr22	39282496	39282940	blastnMacaque.Locus_498719	.	+
chr22	39317232	39320713	ENSG00000235209	.	+
chr22	39387564	39394214	ENSG00000249310	.	-
chr22	39673785	39674133	XLOC_014246	.	+
chr22	39686316	39686778	XLOC_014379	.	-
chr22	39688993	39691568	ENSG00000224794	.	+
chr22	41047910	41050808	Locus_130842	.	+
chr22	41265957	41266106	blastnMouse.ENSMUSG00000091492	.	-
chr22	41587745	41588975	blastnGorilla.Locus_159763	.	+
chr22	41762501	41763329	blastnMacaque.Locus_499957	.	-
chr22	42760406	42765242	ENSG00000229891	.	-
chr22	42834029	42842201	ENSG00000230107	.	+
chr22	43097342	43097560	blastnMacaque.Locus_499448	.	+
chr22	43160142	43160634	blastnMacaque.Locus_500801	.	-
chr22	43608680	43609667	ENSG00000236272	.	+
chr22	43912134	43932485	ENSG00000223843	.	+
chr22	44742770	44743164	blastnGorilla.Locus_159682	.	+
chr22	44803107	44807088	blastnMacaque.Locus_499791	.	+
chr22	44821499	44823754	blastnMacaque.Locus_500935	.	-
chr22	44925460	44925607	blastnMacaque.Locus_500227	.	-
chr22	45396446	45399500	ENSG00000230922	.	-
chr22	45522773	45522904	blastnMacaque.Locus_501046	.	-
chr22	45642214	45651935	blastnPan.Locus_87047	.	-
chr22	45831744	45844624	ENSG00000232363	.	-
chr22	46032424	46036891	Locus_131105	.	-
chr22	46371194	46372601	blastnMouse.ENSMUSG00000087046	.	+
chr22	46379420	46379593	blastnMacaque.Locus_248501	.	-
chr22	46530796	46536813	XLOC_014405	.	-
chr22	46999595	47003264	ENSG00000249879	.	+
chr22	47589299	47590170	blastnMacaque.Locus_499410	.	+
chr22	47622700	47622787	blastnOrangutan.Locus_127113	.	+
chr22	47719705	47720520	blastnPan.Locus_86403	.	+
chr22	47769292	47771401	blastnMacaque.Locus_499077	.	+
chr22	47830564	47830851	blastnMacaque.Locus_498723	.	+
chr22	48002485	48008111	blastnGorilla.Locus_160263	.	-
chr22	48432829	48445320	blastnPan.CUFF.225348	.	+
chr22	48729359	48746379	CUFF.310002	.	-
chr22	48739317	48740556	blastnPan.CUFF.225359	.	-
chr22	49010447	49012132	blastnMacaque.Locus_500939	.	-
chr22	49095243	49096601	blastnGorilla.Locus_160559	.	-
chr22	49131062	49132851	blastnGorilla.Locus_160598	.	-
chr22	49353065	49354594	blastnPan.CUFF.225412	.	-
chr22	49423403	49423582	blastnMacaque.Locus_499351	.	+
chr22	49441884	49447829	blastnMacaque.Locus_499253	.	+
chr22	49484142	49484812	blastnGorilla.Locus_160094	.	-
chr22	49488534	49489477	blastnPan.Locus_27241	.	+
chr22	49493056	49493246	blastnGorilla.Locus_159588	.	+
chr22	49565650	49565855	blastnGorilla.Locus_160656	.	-
chr22	49681059	49682816	blastnMacaque.Locus_499025	.	+
chr22	49798537	49799060	blastnOrangutan.Locus_127207	.	+
chr22	49919619	49921987	blastnGorilla.CUFF.135573	.	+
chr22	49921507	49921598	blastnGorilla.CUFF.135574	.	+
chr22	49928496	49928766	blastnGorilla.Locus_160022	.	+
chr22	50006305	50009364	ENSG00000235111	.	-
chr22	50108873	50110314	blastnPan.Locus_86982	.	-
chr22	50338419	50339799	blastnGorilla.Locus_159723	.	+
chr22	51080298	51080387	blastnMouse.ENSMUSG00000084915	.	+
chr22	51179021	51181948	ENSG00000254499	.	-
chr3	95031	96029	ENSG00000224918	.	-
chr3	109065	111921	Locus_157598	.	+
chr3	153782	173007	Locus_159008	.	-
chr3	188499	188681	blastnOrangutan.Locus_180475	.	+
chr3	237441	239024	ENSG00000224318	.	-
chr3	563790	563869	blastnPan.Locus_116996	.	-
chr3	577914	887698	ENSG00000224957	.	+
chr3	898807	899774	ENSG00000224239	.	+
chr3	903790	903954	blastnGorilla.CUFF.89473	.	-
chr3	905136	911828	blastnGorilla.Locus_134125	.	+
chr3	972719	973638	blastnGorilla.Locus_132470	.	+
chr3	1049819	1054618	ENSG00000235158	.	+
chr3	1239791	1242745	Locus_159425	.	-
chr3	1466002	1504599	blastnGorilla.Locus_133360	.	+
chr3	1826992	1834706	blastnGorilla.Locus_133772	.	+
chr3	2004065	2029154	ENSG00000225044	.	-
chr3	2222471	2222547	blastnOpossum.Locus_34595	.	-
chr3	2698469	2732433	Locus_159401	.	-
chr3	3081345	3102829	ENSG00000237990	.	-
chr3	3291696	3292046	blastnGorilla.Locus_134605	.	-
chr3	3340351	3340481	blastnMacaque.Locus_101737	.	+
chr3	3583933	3603535	blastnMacaque.Locus_99938	.	-
chr3	3602021	3602274	blastnGorilla.Locus_132463	.	+
chr3	3651364	3651609	blastnMacaque.Locus_100443	.	-
chr3	3659386	3671890	blastnMacaque.Locus_102057	.	+
chr3	3771348	3771722	blastnMacaque.Locus_102613	.	+
chr3	4616088	4616229	blastnMouse.Locus_93075	.	-
chr3	4619328	4619515	blastnPan.Locus_117092	.	-
chr3	5036521	5036850	blastnMacaque.Locus_100112	.	-
chr3	5048490	5048564	blastnMouse.Locus_94008	.	-
chr3	5052742	5056271	blastnMacaque.Locus_99932	.	-
chr3	5067120	5067895	blastnGorilla.Locus_135616	.	-
chr3	5198590	5229014	ENSG00000233912	.	-
chr3	5297220	5298446	ENSG00000230944	.	-
chr3	5314012	5314302	blastnMouse.CUFF.58980	.	-
chr3	5625562	5626295	blastnMacaque.Locus_100361	.	-
chr3	5671632	5675990	XLOC_003026	.	-
chr3	5719377	5725800	Locus_158919	.	-
chr3	5794384	5794530	blastnGorilla.Locus_134027	.	+
chr3	6004529	6221543	ENSG00000229642	.	+
chr3	6026724	6028850	blastnGorilla.Locus_133088	.	+
chr3	6190171	6407572	ENSG00000226022	.	+
chr3	6237888	6251571	blastnPan.Locus_117690	.	-
chr3	6532166	6777816	ENSG00000189229	.	+
chr3	6845255	6845619	blastnPan.CUFF.292852	.	-
chr3	6895085	6895204	blastnMacaque.Locus_101143	.	-
chr3	7069187	7079386	blastnGorilla.Locus_134676	.	-
chr3	7925432	7925846	Locus_158576	.	-
chr3	8121009	8154611	ENSG00000228351	.	+
chr3	8185780	8205686	blastnMacaque.Locus_100077	.	-
chr3	8406393	8408078	ENSG00000231401	.	-
chr3	8455386	8455565	blastnMacaque.Locus_102186	.	+
chr3	8514483	8522005	blastnMacaque.Locus_102874	.	+
chr3	8615412	8634810	ENSG00000224884	.	-
chr3	9115756	9115974	blastnGorilla.Locus_133760	.	+
chr3	10232323	10234051	blastnGorilla.Locus_134779	.	-
chr3	10514676	10515399	blastnMacaque.Locus_102801	.	+
chr3	10564688	10565439	blastnGorilla.Locus_133066	.	+
chr3	10607939	10612059	ENSG00000236999	.	-
chr3	10667706	10668492	ENSG00000224771	.	-
chr3	10766607	10780748	XLOC_003044	.	-
chr3	10796043	10797120	blastnMacaque.Locus_100648	.	-
chr3	10801169	10805877	ENSG00000226567	.	-
chr3	10806025	10806231	blastnMouse.Locus_92386	.	+
chr3	10991580	10994638	blastnMacaque.Locus_100374	.	-
chr3	10997089	11000044	Locus_158672	.	-
chr3	11102635	11126664	blastnGorilla.Locus_134151	.	+
chr3	11104002	11113767	XLOC_002576	.	+
chr3	11157874	11161929	blastnMacaque.Locus_100441	.	-
chr3	11187603	11191145	Locus_159139	.	-
chr3	11245143	11249064	CUFF.350590	.	-
chr3	11760915	11770134	ENSG00000224386	.	+
chr3	11796436	11798270	CUFF.350807	.	-
chr3	12016309	12018814	blastnPan.Locus_116270	.	+
chr3	12272665	12275746	XLOC_003048	.	-
chr3	12512285	12517980	Locus_157450	.	+
chr3	13053071	13053783	blastnOrangutan.Locus_179466	.	+
chr3	13231019	13231789	blastnMacaque.Locus_102828	.	+
chr3	13518482	13521553	ENSG00000244502	.	-
chr3	13692196	13788132	ENSG00000224514	.	+
chr3	14266506	14271579	Locus_158125	.	+
chr3	14389951	14394068	ENSG00000251576	.	-
chr3	14407663	14408267	blastnPan.Locus_116713	.	+
chr3	14431283	14432524	XLOC_003055	.	-
chr3	14670171	14672744	blastnMacaque.Locus_342073	.	-
chr3	14684694	14687795	blastnPan.CUFF.294771	.	-
chr3	14689701	14690939	ENSG00000235629	.	-
chr3	16425905	16431677	Locus_158018	.	+
chr3	16487929	16488085	blastnGorilla.Locus_133618	.	+
chr3	16566354	16582880	ENSG00000233570	.	+
chr3	18312088	18316247	blastnGorilla.Locus_133418	.	+
chr3	18576176	18576366	blastnMacaque.Locus_100605	.	+
chr3	18626828	18628395	Locus_158197	.	+
chr3	18778077	18778624	blastnGorilla.Locus_132506	.	+
chr3	19045161	19053559	Locus_159132	.	-
chr3	19511773	19526257	CUFF.352433	.	-
chr3	19778298	19784922	blastnMacaque.Locus_100264	.	+
chr3	20215736	20264323	ENSG00000237485	.	+
chr3	20383960	20392420	ENSG00000231304	.	+
chr3	20709252	20764801	blastnMacaque.Locus_100591	.	+
chr3	20920296	20920372	blastnOpossum.Locus_232049	.	-
chr3	20983720	21000614	CUFF.352610	.	-
chr3	21126833	21126924	blastnGorilla.Locus_132802	.	+
chr3	21212507	21266390	blastnMacaque.Locus_102042	.	-
chr3	21305466	21305591	blastnMacaque.Locus_101658	.	-
chr3	21984058	22021320	ENSG00000223351	.	+
chr3	22003581	22007052	Locus_158141	.	+
chr3	22035055	22035349	blastnMacaque.Locus_100759	.	+
chr3	22082479	22087961	blastnMacaque.Locus_101021	.	+
chr3	22499000	22500426	blastnGorilla.Locus_135073	.	-
chr3	22506805	22508357	blastnGorilla.Locus_135121	.	-
chr3	23236561	23244465	ENSG00000233153	.	-
chr3	23685251	23690708	blastnPan.CUFF.296131	.	+
chr3	23704387	23705095	blastnMacaque.Locus_101934	.	-
chr3	23711957	23713792	blastnMacaque.Locus_102759	.	-
chr3	23845515	23848396	ENSG00000223791	.	-
chr3	24079061	24086331	XLOC_003067	.	-
chr3	24552137	24563935	Locus_158685	.	-
chr3	26146466	26159706	CUFF.353288	.	+
chr3	26353933	26354393	Locus_157809	.	+
chr3	26446147	26446294	blastnMacaque.Locus_101009	.	+
chr3	26529188	26531712	blastnMacaque.Locus_99998	.	+
chr3	26654090	26654193	blastnMacaque.Locus_100547	.	+
chr3	26660821	26664181	ENSG00000225386	.	-
chr3	27554003	27554085	blastnPan.Locus_117215	.	-
chr3	27839168	27932792	ENSG00000225548	.	+
chr3	27872379	27875627	ENSG00000229243	.	-
chr3	27972347	28002770	blastnMacaque.Locus_101468	.	-
chr3	28127814	28128166	blastnGorilla.Locus_135115	.	-
chr3	28132793	28174575	blastnPan.Locus_117794	.	-
chr3	28176647	28176783	blastnGorilla.Locus_134045	.	+
chr3	28196854	28198650	CUFF.353506	.	-
chr3	28632042	28657618	Locus_157817	.	+
chr3	29169519	29169665	blastnMacaque.Locus_100200	.	+
chr3	29580004	29583485	CUFF.353604	.	-
chr3	29590115	29590309	blastnGorilla.Locus_134506	.	-
chr3	29968302	29975647	ENSG00000235593	.	-
chr3	30204186	30204361	blastnPlatypus.Locus_180872	.	-
chr3	30392214	30433568	Locus_157242	.	+
chr3	30395443	30443826	blastnMacaque.Locus_102062	.	-
chr3	30477957	30478156	blastnOrangutan.Locus_180489	.	+
chr3	30560408	30568677	ENSG00000227260	.	+
chr3	31165429	31176322	blastnMacaque.Locus_101509	.	-
chr3	31238582	31238853	blastnMouse.Locus_105917	.	+
chr3	31456249	31456544	blastnOpossum.Locus_231380	.	+
chr3	31511021	31511714	blastnGorilla.Locus_133374	.	+
chr3	32237858	32237993	blastnGorilla.Locus_134966	.	-
chr3	32240709	32243509	blastnPan.CUFF.296990	.	-
chr3	32635501	32640975	blastnPan.Locus_116078	.	+
chr3	32655853	32655977	blastnMacaque.Locus_101399	.	-
chr3	32671091	32671455	blastnGorilla.Locus_132521	.	+
chr3	32821322	32823224	blastnPan.CUFF.297165	.	-
chr3	32830478	32830556	blastnGorilla.Locus_134474	.	-
chr3	33767194	33767346	blastnMacaque.Locus_102413	.	-
chr3	33927678	33930039	blastnMacaque.Locus_101816	.	-
chr3	33936463	33940577	blastnMacaque.Locus_102506	.	-
chr3	33940603	34005831	blastnMacaque.Locus_100027	.	+
chr3	34119524	34119704	blastnMouse.CUFF.20523	.	+
chr3	34187216	34187343	blastnMouse.Locus_105739	.	+
chr3	34202640	34206081	blastnGorilla.Locus_135367	.	-
chr3	34242415	34310303	ENSG00000236452	.	+
chr3	34291203	34291298	blastnMouse.Locus_104043	.	-
chr3	34293350	34294636	blastnMacaque.Locus_101346	.	+
chr3	34324009	34324712	blastnPan.Locus_116531	.	+
chr3	34429391	34430952	blastnMacaque.Locus_100536	.	+
chr3	34566310	34585372	ENSG00000227498	.	-
chr3	34636413	34640940	blastnGorilla.Locus_135125	.	-
chr3	36045613	36131882	blastnOrangutan.Locus_180476	.	+
chr3	36312168	36351498	XLOC_002614	.	+
chr3	36677084	36678335	blastnMacaque.Locus_100584	.	+
chr3	37263138	37267472	blastnMacaque.Locus_102045	.	+
chr3	37786923	37795488	ENSG00000243525	.	-
chr3	38870648	38874625	blastnGorilla.Locus_134572	.	-
chr3	39495956	39496076	blastnPan.CUFF.298304	.	-
chr3	39832305	39839155	blastnPan.Locus_117735	.	-
chr3	40400918	40401011	blastnMacaque.Locus_102335	.	+
chr3	40644616	40646918	ENSG00000226302	.	-
chr3	40659988	40660496	blastnPan.CUFF.298560	.	+
chr3	40819778	40825541	blastnGorilla.Locus_133076	.	+
chr3	40913146	40916190	Locus_158230	.	+
chr3	40919748	40919832	blastnPlatypus.Locus_174598	.	-
chr3	40931071	40931174	blastnMouse.CUFF.21450	.	-
chr3	41083936	41086292	blastnGorilla.Locus_132722	.	+
chr3	41162367	41162639	blastnMouse.Locus_105575	.	-
chr3	41190252	41190351	blastnMouse.Locus_104935	.	-
chr3	41203778	41210038	ENSG00000233919	.	-
chr3	41348813	41369494	blastnMacaque.Locus_101979	.	+
chr3	41915024	41916531	ENSG00000204772	.	-
chr3	42410955	42413198	blastnMacaque.Locus_101820	.	+
chr3	42413604	42415251	blastnPan.Locus_116692	.	+
chr3	42812104	42815127	ENSG00000225611	.	+
chr3	42846696	42893920	ENSG00000235288	.	-
chr3	42975744	42980467	ENSG00000206552	.	-
chr3	43237599	43238162	blastnGorilla.CUFF.95295	.	+
chr3	43251847	43258045	blastnMacaque.Locus_102422	.	+
chr3	43258685	43261523	blastnMacaque.Locus_101184	.	-
chr3	43263331	43263669	blastnGorilla.Locus_135358	.	-
chr3	43913362	43913451	blastnGorilla.Locus_135605	.	-
chr3	43935297	43935875	blastnPan.Locus_117000	.	-
chr3	43936086	43949573	blastnGorilla.Locus_133688	.	+
chr3	43996456	43996952	blastnGorilla.Locus_135604	.	-
chr3	44072630	44072817	blastnMacaque.Locus_102049	.	+
chr3	44145550	44153345	Locus_158098	.	+
chr3	44231315	44232304	blastnGorilla.Locus_134039	.	+
chr3	45090645	45090779	blastnOrangutan.Locus_178699	.	-
chr3	45374992	45382526	blastnGorilla.Locus_133265	.	+
chr3	45608667	45609726	blastnMacaque.Locus_101379	.	-
chr3	46674281	46676435	blastnMacaque.Locus_100724	.	-
chr3	46700525	46702827	blastnMacaque.Locus_100949	.	-
chr3	48240597	48241235	blastnGorilla.Locus_133886	.	+
chr3	48701209	48706607	ENSG00000228350	.	+
chr3	49586739	49591799	ENSG00000226913	.	-
chr3	49677916	49679202	ENSG00000235120	.	-
chr3	50304073	50304803	ENSG00000232352	.	-
chr3	50441523	50443855	blastnGorilla.Locus_132896	.	+
chr3	50485288	50488082	blastnGorilla.Locus_133740	.	+
chr3	50491564	50493685	Locus_157887	.	+
chr3	50530915	50531917	Locus_157968	.	+
chr3	50572410	50573449	Locus_158374	.	-
chr3	52054223	52054908	blastnOrangutan.Locus_179548	.	-
chr3	52077435	52077792	blastnGorilla.Locus_133566	.	+
chr3	52101248	52102087	blastnMacaque.Locus_101654	.	+
chr3	52217814	52220853	XLOC_003125	.	-
chr3	52336885	52337494	blastnGorilla.CUFF.101030	.	+
chr3	53388656	53396105	Locus_159451	.	-
chr3	53582028	53582337	blastnMacaque.Locus_100663	.	-
chr3	54020310	54037241	blastnGorilla.Locus_134860	.	-
chr3	54042033	54063153	blastnGorilla.Locus_133341	.	+
chr3	54043166	54067978	Locus_158422	.	-
chr3	54774182	54774524	blastnPan.Locus_117409	.	-
chr3	55065638	55065777	blastnGorilla.Locus_135449	.	-
chr3	55177802	55212115	blastnGorilla.CUFF.98038	.	-
chr3	55200938	55209760	ENSG00000239991	.	-
chr3	55212200	55223590	ENSG00000243572	.	+
chr3	55217310	55217490	blastnChicken.CUFF.212354	.	+
chr3	55260886	55268376	Locus_158040	.	+
chr3	55292185	55293371	Locus_157890	.	+
chr3	55320342	55327774	Locus_157302	.	+
chr3	55330228	55334766	ENSG00000240708	.	+
chr3	55357339	55357504	blastnOpossum.Locus_33516	.	-
chr3	55369490	55384943	ENSG00000242568	.	-
chr3	55394471	55395857	ENSG00000242775	.	-
chr3	55527858	55539289	ENSG00000242317	.	-
chr3	55644631	55647132	ENSG00000240777	.	+
chr3	56266560	56266747	blastnGorilla.Locus_132631	.	+
chr3	56852642	56852945	blastnMacaque.Locus_101987	.	+
chr3	56974068	56994882	ENSG00000240198	.	+
chr3	57678932	57682323	ENSG00000241933	.	+
chr3	58558471	58560046	ENSG00000243384	.	+
chr3	58810163	59004819	ENSG00000242428	.	+
chr3	59274729	59274863	blastnMouse.Locus_41169	.	-
chr3	59450056	59496404	ENSG00000242545	.	-
chr3	59564820	59565002	blastnGorilla.Locus_132446	.	+
chr3	60541506	60542026	blastnGorilla.Locus_132622	.	+
chr3	60559205	60561173	blastnGorilla.Locus_133422	.	+
chr3	60974296	60975508	blastnPan.CUFF.304046	.	+
chr3	61284244	61299037	Locus_158132	.	+
chr3	61414907	61461876	blastnPan.CUFF.304052	.	+
chr3	61512142	61512295	blastnMacaque.Locus_101199	.	-
chr3	62936105	63110738	ENSG00000244342	.	+
chr3	63050159	63050274	blastnMouse.Locus_40292	.	+
chr3	63132059	63134472	XLOC_002682	.	+
chr3	63178020	63181514	blastnMacaque.Locus_102098	.	+
chr3	63263815	63266190	ENSG00000256819	.	-
chr3	63409272	63535727	ENSG00000241359	.	-
chr3	64430907	64440508	ENSG00000244564	.	+
chr3	64714283	64714796	blastnOrangutan.Locus_179369	.	-
chr3	64750374	64754488	blastnPan.Locus_116705	.	+
chr3	64794102	64795768	blastnOrangutan.Locus_180555	.	+
chr3	64846506	64846580	blastnPan.Locus_116944	.	+
chr3	64861896	64880324	Locus_158402	.	-
chr3	64864442	64914473	blastnMouse.ENSMUSG00000087573	.	+
chr3	64895250	64896978	blastnGorilla.Locus_132455	.	+
chr3	64902711	64902871	blastnOrangutan.CUFF.147192	.	+
chr3	64906071	64945070	blastnGorilla.Locus_133955	.	+
chr3	64918954	64973762	Locus_159213	.	-
chr3	64946745	64947695	blastnMacaque.Locus_100043	.	-
chr3	65297617	65297696	blastnMacaque.Locus_100306	.	-
chr3	65713204	65713279	blastnOrangutan.Locus_180000	.	+
chr3	65858490	65940233	ENSG00000240256	.	-
chr3	66082717	66082949	blastnMouse.CUFF.58086	.	+
chr3	66298791	66298868	blastnGorilla.Locus_135217	.	-
chr3	66617762	66636097	blastnGorilla.Locus_132639	.	+
chr3	66656153	66657711	Locus_158213	.	+
chr3	66681580	66687227	Locus_158785	.	-
chr3	66768554	66788443	Locus_158524	.	-
chr3	66813687	66840624	blastnMacaque.Locus_101669	.	+
chr3	66828631	66828810	blastnPan.Locus_116122	.	+
chr3	66831272	66874793	XLOC_003152	.	-
chr3	67045790	67048413	blastnMacaque.Locus_100143	.	-
chr3	67217734	67222475	blastnMacaque.Locus_100662	.	-
chr3	67248310	67276864	blastnMouse.ENSMUSG00000068180	.	-
chr3	67346724	67356783	ENSG00000241884	.	+
chr3	67937378	67938361	Locus_159092	.	-
chr3	69459233	69459408	blastnGorilla.Locus_133131	.	+
chr3	69613257	69620273	ENSG00000240842	.	-
chr3	69712531	69712672	blastnGorilla.Locus_133869	.	+
chr3	69739782	69742024	Locus_158397	.	-
chr3	70048728	70064469	ENSG00000240405	.	+
chr3	70298258	70299015	blastnGorilla.Locus_132638	.	+
chr3	70561488	70566619	blastnMouse.Locus_92982	.	-
chr3	70566110	70576559	blastnMouse.Locus_92483	.	+
chr3	70632831	70633038	blastnOpossum.Locus_34725	.	-
chr3	70654631	70666848	Locus_158544	.	-
chr3	70666982	70669193	Locus_158226	.	+
chr3	71147119	71147203	blastnChicken.Locus_104923	.	+
chr3	71204837	71210141	blastnMacaque.Locus_102153	.	+
chr3	71338920	71355004	ENSG00000244203	.	+
chr3	71510513	71516687	Locus_158216	.	+
chr3	71619406	71623608	ENSG00000242094	.	-
chr3	71691600	71691738	blastnGorilla.Locus_133454	.	+
chr3	71973499	71975344	blastnMacaque.Locus_102735	.	+
chr3	72001153	72001242	blastnMouse.Locus_92698	.	+
chr3	72033648	72048918	CUFF.361737	.	+
chr3	72049581	72052828	blastnGorilla.Locus_132471	.	+
chr3	72098068	72098665	CUFF.361760	.	+
chr3	72123019	72123096	blastnMacaque.Locus_99880	.	-
chr3	72200408	72223483	ENSG00000243083	.	+
chr3	72226537	72227266	blastnMacaque.Locus_100986	.	-
chr3	72252095	72259043	ENSG00000242618	.	-
chr3	72255370	72256789	Locus_157980	.	+
chr3	72290080	72292147	blastnPan.Locus_116583	.	+
chr3	72305017	72305573	blastnGorilla.Locus_133190	.	+
chr3	72375663	72375912	blastnGorilla.Locus_134431	.	-
chr3	72378390	72378592	blastnPan.Locus_117612	.	-
chr3	72564364	72565113	blastnMacaque.Locus_101484	.	+
chr3	72667725	72668516	blastnMacaque.Locus_101465	.	+
chr3	72712455	72713481	Locus_159419	.	-
chr3	72729377	72729634	blastnGorilla.Locus_133367	.	+
chr3	72757994	72758132	blastnGorilla.Locus_134657	.	-
chr3	72788080	72789623	Locus_157256	.	+
chr3	73494632	73494749	blastnMouse.ENSMUSG00000091352	.	+
chr3	73672719	73674658	ENSG00000239677	.	+
chr3	73746371	73746506	blastnPan.Locus_117924	.	-
chr3	73857752	73952017	ENSG00000242741	.	+
chr3	73871863	73897314	blastnGorilla.Locus_133811	.	+
chr3	74756500	74805899	blastnMacaque.Locus_100171	.	-
chr3	74834207	74836305	blastnGorilla.Locus_134793	.	-
chr3	74880814	74880924	blastnOrangutan.Locus_109039	.	+
chr3	74885243	74889262	blastnOrangutan.Locus_179959	.	+
chr3	74907911	74908307	blastnGorilla.Locus_133777	.	+
chr3	74920550	74921107	blastnGorilla.Locus_133744	.	+
chr3	74955611	74956762	XLOC_002708	.	+
chr3	75039100	75039748	blastnGorilla.Locus_134293	.	-
chr3	75333320	75333402	blastnMacaque.Locus_101036	.	+
chr3	75737621	75737751	blastnGorilla.Locus_133163	.	+
chr3	77131534	77132193	blastnMacaque.Locus_102197	.	-
chr3	77896136	77915233	Locus_159270	.	-
chr3	78087856	78095945	ENSG00000244461	.	-
chr3	78423804	78423961	blastnMacaque.Locus_100553	.	+
chr3	78450935	78451015	blastnMouse.Locus_6470	.	-
chr3	78489257	78497802	blastnGorilla.Locus_135724	.	-
chr3	78896053	78896225	blastnOpossum.Locus_120608	.	+
chr3	79351203	79351284	blastnOpossum.Locus_121125	.	+
chr3	79424713	79430195	blastnMacaque.Locus_100092	.	+
chr3	79920169	79935028	blastnMacaque.Locus_102857	.	-
chr3	79935183	79935509	blastnMacaque.Locus_100204	.	+
chr3	79940438	79942564	blastnPan.CUFF.306475	.	-
chr3	80551718	80553288	Locus_158966	.	-
chr3	80653137	80657249	Locus_157570	.	+
chr3	80725686	80726929	Locus_159278	.	-
chr3	80800531	80801053	blastnGorilla.Locus_134559	.	-
chr3	80810193	80838114	ENSG00000242828	.	-
chr3	80931113	80931281	blastnMacaque.Locus_100336	.	+
chr3	81080435	81086276	blastnGorilla.Locus_134175	.	+
chr3	81257344	81258065	ENSG00000242145	.	-
chr3	81295730	81346496	ENSG00000241593	.	-
chr3	81613363	81613997	blastnGorilla.Locus_133479	.	+
chr3	81735261	81736668	Locus_157662	.	+
chr3	81740183	81740416	blastnMacaque.CUFF.63023	.	+
chr3	81873167	81873299	blastnPlatypus.Locus_24779	.	-
chr3	81987351	81988092	Locus_157677	.	+
chr3	82331849	82332085	blastnMacaque.Locus_102410	.	-
chr3	82640219	82641334	Locus_158079	.	+
chr3	83280670	83281664	Locus_158066	.	+
chr3	83322310	83361752	CUFF.362699	.	+
chr3	83354204	83374265	blastnMacaque.Locus_101699	.	-
chr3	83433607	83486810	Locus_158303	.	+
chr3	83650811	83661837	blastnMacaque.Locus_102844	.	-
chr3	83703576	83722762	Locus_157245	.	+
chr3	83777263	83777437	blastnMacaque.Locus_100257	.	+
chr3	83825693	83828115	XLOC_003172	.	-
chr3	83895738	83900914	blastnPan.Locus_117469	.	-
chr3	84002794	84103276	Locus_157611	.	+
chr3	84687557	84930830	ENSG00000242641	.	-
chr3	85907699	85907803	blastnOpossum.Locus_121892	.	-
chr3	86016376	86017463	blastnGorilla.Locus_135484	.	-
chr3	86254391	86316511	ENSG00000239767	.	-
chr3	86293734	86293939	blastnPan.CUFF.306875	.	+
chr3	86376831	86406322	blastnMacaque.Locus_102398	.	-
chr3	86531093	86546146	ENSG00000241328	.	+
chr3	86635306	86635391	blastnOpossum.Locus_120654	.	+
chr3	86664129	86665491	Locus_158810	.	-
chr3	86681042	86681145	blastnGorilla.Locus_135152	.	-
chr3	86696057	86703306	Locus_158063	.	+
chr3	86947648	86949437	blastnGorilla.Locus_135167	.	-
chr3	87175637	87175759	blastnOpossum.Locus_120452	.	+
chr3	87184980	87204219	blastnMacaque.Locus_102142	.	-
chr3	87187804	87188069	blastnOpossum.Locus_121014	.	+
chr3	87587056	87587186	blastnMacaque.Locus_102116	.	-
chr3	88048266	88050280	blastnPan.Locus_117757	.	-
chr3	88758057	88758315	blastnGorilla.Locus_132979	.	+
chr3	88853575	88856161	blastnGorilla.Locus_133699	.	+
chr3	89995366	90005110	blastnMacaque.Locus_101181	.	+
chr3	90091407	90091513	blastnMacaque.Locus_102584	.	-
chr3	90142004	90142187	blastnMacaque.Locus_101973	.	-
chr3	93900698	93900911	blastnPan.Locus_116585	.	+
chr3	93968220	94022307	blastnMacaque.Locus_100785	.	+
chr3	94052349	94052539	blastnOpossum.Locus_121250	.	+
chr3	94081980	94082058	blastnMacaque.Locus_100700	.	+
chr3	94475744	94494632	blastnPan.Locus_118041	.	-
chr3	94872507	94887137	Locus_157909	.	+
chr3	95402315	95440912	CUFF.363342	.	-
chr3	96988583	96988671	blastnGorilla.Locus_134587	.	-
chr3	97019706	97035737	Locus_158414	.	-
chr3	97131880	97132073	blastnGorilla.Locus_134463	.	-
chr3	97422476	97422644	blastnMacaque.Locus_101606	.	-
chr3	98058087	98058184	blastnMacaque.Locus_101661	.	-
chr3	98062754	98062852	blastnMacaque.Locus_101865	.	-
chr3	98699902	98701940	ENSG00000240476	.	+
chr3	98931613	98932630	Locus_159297	.	-
chr3	99131588	99141771	blastnPan.Locus_117596	.	-
chr3	99185443	99186367	blastnPan.Locus_117256	.	-
chr3	99219191	99224352	ENSG00000243296	.	+
chr3	99222030	99224943	Locus_158382	.	-
chr3	99226031	99245957	ENSG00000243089	.	-
chr3	99316908	99342664	ENSG00000244464	.	+
chr3	99843049	99843159	blastnMouse.Locus_6471	.	-
chr3	101617658	101618291	blastnMacaque.Locus_101422	.	-
chr3	101620623	101621087	blastnMacaque.Locus_102013	.	-
chr3	102379621	102392757	ENSG00000241754	.	-
chr3	102393654	102407017	blastnPan.Locus_117869	.	-
chr3	102396916	102424563	Locus_159393	.	-
chr3	102405336	102405636	blastnPan.CUFF.307737	.	-
chr3	102444625	102446465	Locus_157956	.	+
chr3	102629838	102630901	Locus_158419	.	-
chr3	102636251	102871281	XLOC_002743	.	+
chr3	103406643	103414461	CUFF.363931	.	+
chr3	103813085	103813379	blastnMacaque.Locus_102510	.	-
chr3	104645242	104653751	blastnGorilla.Locus_132603	.	+
chr3	104677228	104696475	blastnMacaque.Locus_100704	.	+
chr3	105749989	105752338	blastnGorilla.Locus_132588	.	+
chr3	105763293	105765108	blastnGorilla.CUFF.102166	.	-
chr3	105914395	105918724	blastnMacaque.Locus_101158	.	+
chr3	106086710	106142371	Locus_159005	.	-
chr3	106096990	106098532	Locus_159086	.	-
chr3	106436122	106438757	Locus_159284	.	-
chr3	106469660	106490007	Locus_158998	.	-
chr3	106529512	106531711	Locus_158542	.	-
chr3	106534152	106535315	blastnGorilla.Locus_132491	.	+
chr3	106549481	106550562	blastnPan.CUFF.307894	.	-
chr3	106628748	106628845	blastnPan.Locus_117207	.	-
chr3	106939593	106949055	blastnPan.CUFF.307932	.	+
chr3	106959539	107045811	ENSG00000243701	.	+
chr3	106991458	107140188	ENSG00000239828	.	-
chr3	107559081	107596926	ENSG00000241469	.	-
chr3	107667893	107668043	blastnMouse.CUFF.170454	.	-
chr3	107725875	107725977	blastnMouse.CUFF.170449	.	+
chr3	107841051	107841145	blastnMouse.ENSMUSG00000086303	.	-
chr3	108433141	108446221	Locus_159015	.	-
chr3	108447296	108447928	XLOC_003210	.	-
chr3	108493014	108494460	blastnMacaque.Locus_101763	.	-
chr3	108820303	108829189	ENSG00000239314	.	+
chr3	108855561	108868973	ENSG00000241224	.	+
chr3	108874347	108874448	blastnPlatypus.Locus_174911	.	+
chr3	109056665	109101875	ENSG00000249508	.	+
chr3	109801416	109872832	blastnGorilla.Locus_135699	.	-
chr3	109819043	109819321	blastnMacaque.Locus_101921	.	-
chr3	110180159	110190345	blastnGorilla.Locus_134160	.	+
chr3	110246329	110248429	ENSG00000240895	.	-
chr3	110511629	110523006	blastnMacaque.Locus_99884	.	+
chr3	112455294	112468166	ENSG00000240893	.	-
chr3	112490666	112500852	blastnMacaque.Locus_101745	.	-
chr3	112774636	112776125	blastnGorilla.CUFF.102820	.	+
chr3	112806677	112809709	blastnMacaque.Locus_100714	.	+
chr3	112843140	112843425	blastnGorilla.Locus_132423	.	+
chr3	112942787	112945260	blastnGorilla.Locus_135170	.	-
chr3	113933160	113955051	ENSG00000241490	.	+
chr3	114247338	114247476	blastnGorilla.Locus_132887	.	+
chr3	114343247	114362875	blastnMouse.ENSMUSG00000055370	.	+
chr3	114403427	114406456	ENSG00000241295	.	+
chr3	114483865	114485589	Locus_157638	.	+
chr3	114866324	114981118	blastnMouse.ENSMUSG00000075070	.	+
chr3	114969866	115004194	ENSG00000242880	.	+
chr3	114990984	114991070	blastnChicken.Locus_50131	.	+
chr3	115048058	115059620	Locus_159338	.	-
chr3	115143223	115144212	CUFF.365340	.	-
chr3	115156544	115157436	Locus_157927	.	+
chr3	115377380	115380126	ENSG00000241596	.	+
chr3	115503413	115507793	blastnMacaque.Locus_101041	.	+
chr3	115507501	115511234	Locus_159275	.	-
chr3	116428626	116442428	ENSG00000243197	.	+
chr3	116638699	116651085	ENSG00000242385	.	+
chr3	116733229	116733585	blastnGorilla.Locus_133821	.	+
chr3	117397540	117409779	ENSG00000241213	.	-
chr3	117464556	117465535	Locus_157384	.	+
chr3	117509520	117512612	ENSG00000242816	.	+
chr3	117512756	117513265	blastnGorilla.Locus_133022	.	+
chr3	117723666	118277954	ENSG00000243276	.	-
chr3	118661920	118667071	ENSG00000239877	.	+
chr3	118945333	119009513	ENSG00000240254	.	+
chr3	119865760	119865890	blastnMacaque.Locus_100749	.	+
chr3	120277912	120278976	blastnGorilla.CUFF.103886	.	+
chr3	120531264	120555207	ENSG00000243593	.	-
chr3	122014074	122016077	blastnMacaque.Locus_101638	.	-
chr3	122026259	122026699	blastnMacaque.Locus_101901	.	-
chr3	123483330	123483990	Locus_157394	.	+
chr3	123959135	123961628	blastnGorilla.Locus_134655	.	-
chr3	124780922	124782903	XLOC_002791	.	+
chr3	125094246	125095179	blastnMouse.ENSMUSG00000090918	.	+
chr3	125115019	125115472	blastnPan.CUFF.311270	.	-
chr3	125119079	125120727	Locus_159168	.	-
chr3	125368238	125370151	CUFF.367748	.	-
chr3	125482792	125482864	blastnPan.CUFF.116623	.	-
chr3	125551436	125553888	CUFF.367857	.	-
chr3	125775766	125777071	ENSG00000248607	.	+
chr3	125822483	125826912	ENSG00000250218	.	+
chr3	125967806	125971374	Locus_159195	.	-
chr3	125987628	125988690	Locus_159193	.	-
chr3	126023626	126023768	blastnGorilla.Locus_133852	.	+
chr3	126095446	126096503	blastnPan.CUFF.311599	.	+
chr3	126111875	126113694	ENSG00000249833	.	-
chr3	126784373	126788130	blastnMacaque.CUFF.67518	.	-
chr3	126857863	126861178	blastnGorilla.Locus_133096	.	+
chr3	126977633	126978590	blastnPan.Locus_117610	.	-
chr3	127070806	127071698	blastnOrangutan.Locus_179178	.	-
chr3	127087039	127089326	blastnMacaque.Locus_340860	.	-
chr3	127089493	127090606	blastnMacaque.Locus_340675	.	-
chr3	127208396	127209630	ENSG00000240562	.	+
chr3	127243413	127245056	blastnGorilla.Locus_135705	.	-
chr3	127258215	127259447	Locus_157466	.	+
chr3	127266058	127272321	blastnGorilla.Locus_133671	.	+
chr3	127574634	127577830	XLOC_002805	.	+
chr3	127607858	127607946	blastnGorilla.Locus_134786	.	-
chr3	128135343	128135833	blastnGorilla.Locus_132899	.	+
chr3	128155276	128155361	blastnMacaque.Locus_341933	.	+
chr3	128417293	128421381	blastnMacaque.Locus_342047	.	+
chr3	128679210	128684200	ENSG00000256880	.	-
chr3	129672948	129688137	ENSG00000250643	.	-
chr3	129808276	129813147	ENSG00000248243	.	-
chr3	129869290	129872415	XLOC_002821	.	+
chr3	129898337	129901759	Locus_157875	.	+
chr3	129985909	129995670	Locus_159424	.	-
chr3	130540100	130541743	blastnPan.Locus_116827	.	+
chr3	130542849	130544054	blastnPan.Locus_116255	.	+
chr3	130618258	130648820	ENSG00000250592	.	-
chr3	130769076	130773981	blastnMacaque.Locus_100892	.	-
chr3	130772161	130791183	ENSG00000250129	.	-
chr3	130799264	130799445	blastnMouse.ENSMUSG00000085430	.	-
chr3	131007795	131008795	Locus_158842	.	-
chr3	131115772	131119664	blastnPan.CUFF.312907	.	-
chr3	131123273	131124778	blastnPan.CUFF.312911	.	-
chr3	131236675	131239724	ENSG00000248468	.	+
chr3	131717041	131718709	Locus_157861	.	+
chr3	131766530	131774124	Locus_157701	.	+
chr3	131926576	131928957	blastnMacaque.Locus_102058	.	+
chr3	132596309	132599102	blastnMacaque.Locus_102434	.	+
chr3	132616911	132617253	blastnGorilla.Locus_134052	.	+
chr3	132687322	132691422	blastnGorilla.Locus_132605	.	+
chr3	132733848	132755896	ENSG00000249725	.	-
chr3	133093571	133174620	ENSG00000249993	.	-
chr3	133389190	133393221	CUFF.376969	.	-
chr3	133428193	133436165	blastnGorilla.Locus_134953	.	-
chr3	133758882	133759222	blastnPan.CUFF.313533	.	+
chr3	133774100	133776492	ENSG00000243832	.	-
chr3	133784147	133794057	ENSG00000244351	.	-
chr3	134032418	134040013	ENSG00000240006	.	+
chr3	134839471	134844107	Locus_159221	.	-
chr3	134936658	134936956	blastnGorilla.Locus_135055	.	-
chr3	134979870	135158730	ENSG00000240086	.	-
chr3	135192761	135192960	blastnMacaque.Locus_100310	.	-
chr3	135238724	135295807	blastnMacaque.Locus_99883	.	-
chr3	135345202	135354723	blastnMacaque.Locus_101932	.	+
chr3	135351290	135351492	blastnMacaque.Locus_99958	.	-
chr3	135501449	135519416	blastnMacaque.Locus_100938	.	-
chr3	135551402	135559478	Locus_159328	.	-
chr3	135587041	135587297	blastnMouse.Locus_104099	.	-
chr3	137251179	137253346	blastnMacaque.Locus_100981	.	-
chr3	137508511	137508650	blastnPan.Locus_116243	.	+
chr3	137509051	137510111	blastnMacaque.Locus_102797	.	+
chr3	137769204	137769847	CUFF.370567	.	-
chr3	138130646	138131977	blastnPan.CUFF.314400	.	+
chr3	138665928	138666075	blastnMouse.ENSMUSG00000074122	.	+
chr3	139160903	139162608	blastnMacaque.Locus_102571	.	+
chr3	139185272	139185637	ENSG00000248790	.	+
chr3	139334636	139334961	blastnMacaque.Locus_101866	.	+
chr3	139867576	139871822	blastnMacaque.Locus_100753	.	-
chr3	139929101	139936701	blastnMacaque.Locus_100740	.	-
chr3	139950433	139951092	blastnMacaque.Locus_100057	.	-
chr3	140030676	140031540	blastnMacaque.Locus_100789	.	-
chr3	140179842	140181667	ENSG00000251058	.	-
chr3	140445464	140446034	blastnGorilla.Locus_135487	.	-
chr3	140476474	140476548	blastnPan.CUFF.314853	.	-
chr3	140732529	140732783	blastnMacaque.Locus_102524	.	+
chr3	140770007	140770855	blastnMouse.ENSMUSG00000085541	.	-
chr3	140776115	140778997	CUFF.371231	.	-
chr3	140833966	140843024	ENSG00000251270	.	-
chr3	140986195	141085979	ENSG00000249417	.	-
chr3	141243975	141244963	ENSG00000250170	.	+
chr3	141511322	141511515	blastnMacaque.CUFF.80853	.	-
chr3	141570621	141580095	Locus_157572	.	+
chr3	141578936	141579766	blastnMacaque.Locus_100640	.	-
chr3	141653010	141657117	blastnPan.Locus_117820	.	-
chr3	142373626	142375587	ENSG00000239641	.	-
chr3	142830644	142831201	ENSG00000243733	.	+
chr3	143003136	143033271	ENSG00000240888	.	-
chr3	143061088	143065913	ENSG00000240012	.	+
chr3	143100180	143101003	ENSG00000244493	.	+
chr3	143452184	143452615	blastnMacaque.Locus_101961	.	+
chr3	143539801	143539885	blastnMouse.ENSMUSG00000089709	.	+
chr3	143668748	143670010	blastnGorilla.Locus_134859	.	-
chr3	144200949	144203252	CUFF.371885	.	+
chr3	144241343	144242564	Locus_158017	.	+
chr3	145052898	145070405	blastnMacaque.Locus_101195	.	-
chr3	145369326	145369477	blastnMouse.Locus_104838	.	+
chr3	145679542	145681410	ENSG00000240095	.	+
chr3	146221297	146221553	blastnPan.Locus_116860	.	+
chr3	146495296	146498549	blastnPan.Locus_117663	.	-
chr3	146598375	146598592	blastnGorilla.Locus_135432	.	-
chr3	146599991	146601395	blastnGorilla.Locus_135771	.	-
chr3	146631682	146677566	blastnGorilla.Locus_134365	.	-
chr3	146800071	146800151	blastnGorilla.Locus_132994	.	+
chr3	146954379	146954663	blastnMacaque.Locus_102259	.	+
chr3	147071804	147075462	blastnMacaque.Locus_100258	.	-
chr3	147104754	147105240	ENSG00000241202	.	+
chr3	147708679	147711067	blastnGorilla.Locus_132898	.	+
chr3	147810962	147845020	ENSG00000241792	.	+
chr3	147910852	147997885	ENSG00000243347	.	-
chr3	147998678	148117743	ENSG00000242440	.	+
chr3	148047823	148047996	blastnMacaque.Locus_100874	.	-
chr3	148147617	148147769	blastnMacaque.Locus_100620	.	-
chr3	148251665	148252549	blastnGorilla.Locus_135212	.	-
chr3	148256711	148258047	blastnGorilla.Locus_133951	.	+
chr3	148658607	148673506	Locus_157990	.	+
chr3	149002569	149051440	ENSG00000244468	.	+
chr3	149095565	149104370	ENSG00000240541	.	+
chr3	149109114	149109195	blastnGorilla.Locus_135322	.	-
chr3	149119052	149122543	blastnGorilla.Locus_135503	.	-
chr3	149366784	149367971	ENSG00000241985	.	-
chr3	149374807	149379151	ENSG00000241313	.	+
chr3	149795281	149797904	ENSG00000243321	.	-
chr3	149919961	149942977	ENSG00000241048	.	-
chr3	150026048	150026696	blastnGorilla.Locus_135028	.	-
chr3	150048369	150049169	blastnGorilla.Locus_133844	.	+
chr3	150049496	150059161	blastnOrangutan.Locus_180202	.	-
chr3	150062357	150062552	blastnPan.Locus_117321	.	-
chr3	150077383	150077469	blastnGorilla.Locus_132559	.	+
chr3	150608423	150756605	ENSG00000243273	.	+
chr3	151256968	151645963	ENSG00000242908	.	-
chr3	151354962	151375754	ENSG00000241151	.	+
chr3	151835962	151869513	ENSG00000239941	.	-
chr3	151921683	151936575	blastnMacaque.Locus_101652	.	+
chr3	152104732	152104808	blastnPlatypus.Locus_143737	.	-
chr3	152235785	152235865	blastnMacaque.Locus_101670	.	+
chr3	152240128	152240305	blastnMacaque.Locus_102480	.	+
chr3	152487185	152517694	XLOC_002879	.	+
chr3	153000213	153000729	blastnPan.CUFF.316589	.	+
chr3	153069868	153091975	ENSG00000241220	.	+
chr3	153149645	153161320	ENSG00000243012	.	+
chr3	153599315	153658625	ENSG00000243486	.	+
chr3	154257587	154264364	blastnMacaque.CUFF.79888	.	+
chr3	154275879	154281553	blastnMacaque.Locus_101072	.	-
chr3	154404359	154404850	blastnGorilla.Locus_134778	.	-
chr3	154544805	154578806	ENSG00000243969	.	-
chr3	154687072	154688012	ENSG00000243953	.	-
chr3	154698399	154698643	blastnGorilla.Locus_133294	.	+
chr3	154772095	154772328	blastnGorilla.Locus_134810	.	-
chr3	155008018	155011564	ENSG00000240045	.	-
chr3	155008977	155011965	ENSG00000242790	.	+
chr3	155059032	155073470	blastnGorilla.Locus_133376	.	+
chr3	155166973	155175542	ENSG00000239508	.	+
chr3	155203592	155204910	ENSG00000242925	.	+
chr3	155933349	155945672	ENSG00000240596	.	-
chr3	156317334	156320133	blastnMacaque.Locus_101110	.	-
chr3	156322847	156332838	blastnMacaque.Locus_100706	.	-
chr3	156535040	156536805	XLOC_002890	.	+
chr3	156799630	156806336	ENSG00000241544	.	+
chr3	156812178	156817252	blastnOrangutan.CUFF.152999	.	-
chr3	157419813	157419968	blastnOpossum.Locus_121010	.	-
chr3	157734005	157806786	ENSG00000242536	.	-
chr3	158586273	158602973	XLOC_002897	.	+
chr3	159691041	159697315	Locus_159096	.	-
chr3	160906937	160907051	blastnGorilla.Locus_135092	.	-
chr3	161138743	161143577	CUFF.373987	.	+
chr3	161534697	161539696	ENSG00000240354	.	-
chr3	161829745	161829876	blastnGorilla.Locus_132658	.	+
chr3	161968109	161969032	blastnGorilla.Locus_133857	.	+
chr3	162206329	162206430	blastnMacaque.Locus_101495	.	+
chr3	162274490	162289944	blastnMacaque.Locus_100480	.	-
chr3	162375200	162377215	blastnGorilla.Locus_133026	.	+
chr3	162842883	162843309	blastnGorilla.Locus_135097	.	-
chr3	162906216	162908021	blastnGorilla.Locus_135679	.	-
chr3	163021449	163031543	Locus_157737	.	+
chr3	163231133	163231334	blastnGorilla.Locus_133570	.	+
chr3	163792201	163911545	Locus_158628	.	-
chr3	164078868	164137295	XLOC_002899	.	+
chr3	164420171	164452202	blastnGorilla.Locus_133414	.	+
chr3	164431883	164549268	ENSG00000241767	.	-
chr3	164924748	165373211	ENSG00000244128	.	+
chr3	165442708	165474276	blastnPan.CUFF.317702	.	+
chr3	165609025	165630374	blastnGorilla.Locus_134034	.	+
chr3	165908302	165969255	Locus_157540	.	+
chr3	166287481	166288551	ENSG00000244321	.	-
chr3	166641738	166647343	Locus_159205	.	-
chr3	166674581	166691233	Locus_159127	.	-
chr3	166817196	166824592	Locus_158923	.	-
chr3	167110584	167126307	ENSG00000241669	.	+
chr3	167184885	167185019	blastnXenopus.Locus_104000	.	+
chr3	167582561	167594705	ENSG00000242924	.	+
chr3	167582637	167584402	ENSG00000244214	.	+
chr3	167645111	167653956	Locus_158437	.	-
chr3	167968006	167968681	blastnMacaque.Locus_101491	.	+
chr3	168006341	168009016	ENSG00000241882	.	+
chr3	168153169	168153292	blastnMacaque.Locus_102555	.	+
chr3	168292557	168295021	blastnGorilla.Locus_133789	.	+
chr3	168327263	168327781	Locus_159236	.	-
chr3	168331142	168338049	Locus_158935	.	-
chr3	168619600	168620069	blastnGorilla.Locus_132406	.	+
chr3	168720862	168723254	ENSG00000241383	.	+
chr3	168746750	168749572	XLOC_003322	.	-
chr3	168888747	168933248	Locus_157892	.	+
chr3	168897059	168897385	blastnMouse.ENSMUSG00000085702	.	+
chr3	168998954	169000542	Locus_157609	.	+
chr3	169331298	169341739	ENSG00000242795	.	-
chr3	169405118	169414496	blastnMacaque.Locus_100926	.	-
chr3	169741262	169741359	blastnMacaque.Locus_100353	.	-
chr3	170046226	170071749	ENSG00000239628	.	+
chr3	170458140	170459154	ENSG00000239739	.	-
chr3	170626598	170626950	blastnGorilla.Locus_133559	.	+
chr3	171185873	171187422	ENSG00000240497	.	+
chr3	171612226	171613030	ENSG00000235943	.	+
chr3	172188965	172189061	blastnOrangutan.Locus_180488	.	-
chr3	172562985	172563179	blastnGorilla.Locus_132441	.	+
chr3	172566910	172566989	blastnGorilla.Locus_133424	.	+
chr3	172572534	172575112	blastnMacaque.Locus_102782	.	+
chr3	172871527	173054755	ENSG00000237473	.	+
chr3	173075477	173083407	blastnMacaque.Locus_101194	.	-
chr3	173693054	173693326	blastnMacaque.Locus_100642	.	-
chr3	173815514	173817799	blastnGorilla.Locus_135274	.	-
chr3	174134933	174139561	Locus_159051	.	-
chr3	174539198	174539540	blastnMacaque.Locus_100488	.	-
chr3	175339228	175339347	blastnGorilla.Locus_134318	.	-
chr3	175367081	175367193	blastnGorilla.Locus_135041	.	-
chr3	175490933	175494121	ENSG00000225552	.	-
chr3	176018236	176037166	XLOC_003330	.	-
chr3	176136026	176138784	Locus_159056	.	-
chr3	176361729	176585626	ENSG00000232461	.	-
chr3	176531943	176534789	ENSG00000228308	.	-
chr3	176638801	176639037	blastnMacaque.Locus_102609	.	+
chr3	176659062	176660209	blastnMacaque.Locus_101206	.	-
chr3	176669303	176674846	blastnMacaque.Locus_102260	.	+
chr3	177047584	177050135	blastnPan.CUFF.319200	.	+
chr3	177094877	177135371	blastnPan.Locus_116560	.	+
chr3	177103221	177104076	blastnMacaque.Locus_101852	.	+
chr3	177128192	177128793	blastnGorilla.Locus_135396	.	-
chr3	177159709	177470093	ENSG00000228221	.	+
chr3	177344388	177345411	blastnGorilla.Locus_133583	.	+
chr3	177360587	177360676	blastnPlatypus.CUFF.98654	.	+
chr3	177401415	177409022	ENSG00000228561	.	+
chr3	177454828	177454949	blastnPan.Locus_117403	.	-
chr3	177483344	177484608	Locus_157260	.	+
chr3	177624699	177655450	ENSG00000225790	.	+
chr3	177671862	177678094	Locus_159248	.	-
chr3	177748232	177788521	blastnPan.CUFF.319264	.	+
chr3	177755537	177755633	blastnGorilla.Locus_133870	.	+
chr3	177785343	177785824	blastnPan.CUFF.319267	.	+
chr3	177819248	177821907	blastnMacaque.Locus_101902	.	+
chr3	178136989	178175097	ENSG00000223941	.	+
chr3	178244293	178578193	ENSG00000237978	.	-
chr3	178444637	178445977	blastnGorilla.Locus_135412	.	-
chr3	178626228	178627497	blastnGorilla.Locus_135565	.	-
chr3	178679075	178683256	Locus_159191	.	-
chr3	178819154	178865761	ENSG00000229102	.	-
chr3	179263251	179263522	blastnMacaque.Locus_102239	.	+
chr3	179358517	179361647	blastnOrangutan.Locus_180370	.	-
chr3	180000486	180000606	blastnMacaque.Locus_100897	.	-
chr3	180131962	180220736	ENSG00000241696	.	+
chr3	180209584	180226584	blastnMacaque.Locus_102552	.	+
chr3	180220489	180233307	Locus_158941	.	-
chr3	180828152	180835048	blastnMacaque.Locus_101986	.	+
chr3	181156693	181156896	blastnMouse.Locus_98620	.	+
chr3	181490092	181496483	blastnPan.Locus_116100	.	+
chr3	181536180	181554600	blastnPan.CUFF.319688	.	+
chr3	181705535	181705678	blastnOpossum.Locus_121849	.	-
chr3	181743579	181744915	Locus_159367	.	-
chr3	181770175	181770363	blastnGorilla.Locus_132699	.	+
chr3	181782596	181787995	XLOC_003346	.	-
chr3	181867283	181898657	Locus_159237	.	-
chr3	181972865	181978942	blastnOpossum.Locus_122094	.	-
chr3	182082935	182086044	ENSG00000242012	.	+
chr3	182129510	182131062	blastnMacaque.Locus_100179	.	-
chr3	182240313	182241773	blastnGorilla.Locus_134138	.	+
chr3	182266818	182286298	blastnOpossum.Locus_122462	.	-
chr3	182297700	182335385	blastnPan.Locus_117818	.	-
chr3	182326203	182326297	blastnOpossum.Locus_122416	.	-
chr3	182362002	182389922	ENSG00000238837	.	+
chr3	182456742	182456976	blastnGorilla.Locus_132817	.	+
chr3	183278637	183282963	blastnMacaque.Locus_101245	.	-
chr3	183347275	183347399	blastnOrangutan.Locus_179625	.	-
chr3	184222901	184226488	ENSG00000227509	.	+
chr3	184249393	184259916	CUFF.378320	.	-
chr3	184264502	184274706	ENSG00000230215	.	-
chr3	184346964	184347210	blastnGorilla.Locus_135512	.	-
chr3	184474177	184490943	ENSG00000229433	.	-
chr3	184479713	184480383	blastnPan.Locus_116664	.	+
chr3	185181335	185183648	blastnOpossum.Locus_192324	.	-
chr3	185796959	185798736	ENSG00000234197	.	+
chr3	186156944	186175019	ENSG00000234548	.	+
chr3	186172771	186211627	ENSG00000224406	.	-
chr3	186184311	186187535	blastnMacaque.Locus_100792	.	-
chr3	186323794	186324099	blastnOrangutan.Locus_109082	.	-
chr3	186452559	186463919	ENSG00000197099	.	-
chr3	186569675	186573912	ENSG00000226482	.	-
chr3	186613375	186613469	blastnMouse.ENSMUSG00000068463	.	+
chr3	187166633	187167238	ENSG00000228952	.	+
chr3	187246463	187259850	CUFF.377655	.	+
chr3	187335368	187335465	blastnMacaque.Locus_102707	.	-
chr3	187488272	187490321	blastnMacaque.Locus_101295	.	+
chr3	187510588	187511279	Locus_158715	.	-
chr3	187513975	187523046	ENSG00000224049	.	+
chr3	187575967	187576180	blastnMouse.CUFF.167527	.	+
chr3	187676496	187705172	ENSG00000224187	.	-
chr3	187715210	187721778	ENSG00000225058	.	-
chr3	187719488	187721194	ENSG00000236412	.	-
chr3	187824884	187864808	ENSG00000234238	.	+
chr3	188499818	188509326	blastnMacaque.Locus_102361	.	-
chr3	188651091	188653214	blastnPan.CUFF.321285	.	-
chr3	188673925	188674015	blastnMouse.ENSMUSG00000085040	.	+
chr3	188788573	188792617	Locus_159294	.	-
chr3	190415712	190416637	ENSG00000228730	.	-
chr3	190500012	190500863	XLOC_003371	.	-
chr3	190527360	190538891	CUFF.378160	.	-
chr3	190931080	190952394	ENSG00000233308	.	-
chr3	191161247	191233989	blastnPan.Locus_116362	.	+
chr3	191192486	191192617	blastnGorilla.CUFF.113161	.	+
chr3	191248605	191249615	Locus_158031	.	+
chr3	191275113	191308145	ENSG00000223812	.	+
chr3	191467763	191500590	Locus_158778	.	-
chr3	191470957	191477492	XLOC_002969	.	+
chr3	191726324	191726507	blastnMacaque.Locus_101819	.	-
chr3	191796778	191798342	CUFF.378242	.	-
chr3	192191406	192191499	blastnGorilla.Locus_133933	.	+
chr3	192862253	192894653	ENSG00000232130	.	-
chr3	193428152	193429970	blastnMacaque.CUFF.85717	.	+
chr3	193488752	193490156	Locus_158644	.	-
chr3	193504869	193505622	blastnPan.Locus_116355	.	+
chr3	193547122	193550332	blastnGorilla.Locus_135246	.	-
chr3	193560349	193561813	ENSG00000229155	.	-
chr3	193687775	193690054	Locus_157648	.	+
chr3	193692115	193693262	blastnMouse.ENSMUSG00000084810	.	-
chr3	193817155	193820460	CUFF.378652	.	-
chr3	193830496	193834936	blastnMacaque.Locus_100469	.	+
chr3	193920805	193967942	ENSG00000225742	.	-
chr3	193955694	193963398	Locus_157595	.	+
chr3	193994471	194005157	ENSG00000228271	.	+
chr3	194245878	194247989	Locus_159243	.	-
chr3	194426277	194427693	ENSG00000233987	.	+
chr3	194449713	194450176	blastnGorilla.Locus_133229	.	+
chr3	194468675	194468822	blastnPan.Locus_116574	.	+
chr3	194482847	194489441	ENSG00000230401	.	-
chr3	194542387	194542626	blastnPan.Locus_116777	.	+
chr3	194558653	194559562	blastnGorilla.Locus_135822	.	-
chr3	194562182	194562458	blastnPan.Locus_116693	.	+
chr3	194606427	194629910	blastnGorilla.Locus_133230	.	+
chr3	194692315	194692718	blastnMacaque.Locus_102643	.	-
chr3	194868600	194873519	ENSG00000230266	.	+
chr3	195382436	195384798	ENSG00000229178	.	-
chr3	195638920	195640857	ENSG00000226155	.	+
chr3	195869507	195887761	ENSG00000224652	.	+
chr3	196190432	196192568	blastnPan.CUFF.322466	.	-
chr3	196640757	196641313	ENSG00000230732	.	+
chr3	196726331	196731615	ENSG00000228109	.	+
chr3	197025123	197030618	ENSG00000227375	.	+
chr3	197098683	197098787	blastnMouse.Locus_7210	.	+
chr3	197121920	197121999	blastnMouse.CUFF.168069	.	-
chr3	197134208	197134391	blastnMacaque.Locus_100393	.	-
chr3	197177198	197183525	ENSG00000229912	.	-
chr3	197185276	197193976	ENSG00000237167	.	+
chr3	197206764	197215045	blastnMacaque.CUFF.86335	.	+
chr4	194790	196866	Locus_183157	.	+
chr4	199538	200372	CUFF.419234	.	+
chr4	647012	649434	ENSG00000242686	.	-
chr4	1352267	1353249	ENSG00000253399	.	+
chr4	1411806	1411894	blastnPan.CUFF.405247	.	-
chr4	1507212	1507367	blastnGorilla.Locus_392558	.	+
chr4	1524976	1525901	Locus_183425	.	+
chr4	1548834	1550305	Locus_183513	.	+
chr4	1558740	1558917	blastnGorilla.Locus_391831	.	+
chr4	1561568	1563751	Locus_183485	.	+
chr4	2297311	2320816	ENSG00000251148	.	+
chr4	2465524	2465851	ENSG00000248399	.	+
chr4	3615688	3615778	blastnGorilla.Locus_393883	.	-
chr4	3617071	3629605	blastnPan.CUFF.192705	.	-
chr4	3633069	3633344	blastnGorilla.CUFF.276050	.	-
chr4	3634756	3635702	ENSG00000250681	.	+
chr4	3638703	3639410	blastnMacaque.Locus_188675	.	-
chr4	3643910	3647429	CUFF.420484	.	+
chr4	3649072	3649274	blastnMacaque.Locus_191923	.	+
chr4	3649937	3651043	Locus_183050	.	+
chr4	3653390	3655621	CUFF.420491	.	+
chr4	3675320	3679582	ENSG00000250632	.	-
chr4	3708675	3711244	CUFF.420494	.	-
chr4	3712185	3712386	blastnOrangutan.Locus_241741	.	-
chr4	3810113	3810272	blastnMouse.CUFF.66676	.	-
chr4	3873225	3873463	blastnGorilla.Locus_391364	.	+
chr4	4486186	4486821	blastnGorilla.Locus_392316	.	+
chr4	4555074	4556207	blastnMacaque.Locus_40069	.	+
chr4	4634205	4638736	CUFF.420724	.	+
chr4	4634915	4635270	blastnPan.Locus_159414	.	+
chr4	4636456	4636553	blastnMouse.Locus_52516	.	-
chr4	4712381	4715844	Locus_184577	.	-
chr4	4761036	4761203	blastnMouse.CUFF.67088	.	-
chr4	4834632	4839389	blastnMacaque.Locus_39804	.	-
chr4	4851297	4851509	blastnGorilla.Locus_391118	.	+
chr4	4902132	4902954	Locus_184654	.	-
chr4	4916121	4922455	Locus_183908	.	-
chr4	4923920	4925070	Locus_184359	.	-
chr4	5034987	5035431	XLOC_003435	.	+
chr4	5041479	5045532	Locus_184330	.	-
chr4	6202460	6240044	ENSG00000249896	.	+
chr4	6570643	6570836	blastnPan.Locus_159633	.	+
chr4	6896626	6900681	Locus_184361	.	-
chr4	6902279	6903652	blastnMacaque.Locus_39297	.	-
chr4	7118658	7122580	CUFF.421365	.	-
chr4	7123417	7124849	blastnMacaque.Locus_40314	.	+
chr4	7128892	7129484	blastnGorilla.Locus_392450	.	+
chr4	7142541	7143094	CUFF.421371	.	-
chr4	7372201	7373088	blastnMacaque.Locus_39663	.	-
chr4	7503154	7503644	blastnMacaque.Locus_39150	.	-
chr4	7513561	7517426	blastnMacaque.Locus_39714	.	-
chr4	7930413	7931659	blastnGorilla.CUFF.318369	.	+
chr4	8747123	8749455	ENSG00000250915	.	-
chr4	9038073	9038234	blastnPan.CUFF.306170	.	-
chr4	9691915	9693457	Locus_184512	.	-
chr4	9876264	9876375	blastnGorilla.Locus_391666	.	+
chr4	10341294	10344208	blastnMacaque.Locus_39359	.	+
chr4	10376422	10378833	blastnMacaque.Locus_40091	.	-
chr4	10615482	10615751	blastnPan.Locus_159713	.	+
chr4	10616861	10630211	Locus_183281	.	+
chr4	10686627	10699285	ENSG00000249334	.	+
chr4	10892192	10898227	blastnMacaque.Locus_39881	.	+
chr4	10900739	10900865	blastnMacaque.Locus_39613	.	+
chr4	11008627	11026637	blastnMacaque.Locus_39328	.	+
chr4	11138552	11142052	blastnPan.CUFF.407388	.	-
chr4	11158106	11159375	blastnMacaque.Locus_39729	.	+
chr4	11189852	11190688	blastnGorilla.Locus_391769	.	+
chr4	11470874	11479820	ENSG00000251152	.	+
chr4	11742572	11771092	ENSG00000248300	.	-
chr4	11916291	11921312	ENSG00000248262	.	+
chr4	12547677	12572764	Locus_183466	.	+
chr4	12860725	12866585	ENSG00000250371	.	-
chr4	12880388	12891505	CUFF.422182	.	-
chr4	12934355	12974665	CUFF.422188	.	-
chr4	12949198	12950294	ENSG00000250098	.	-
chr4	12963144	12965604	blastnPan.CUFF.407525	.	-
chr4	12973686	12974560	blastnPan.CUFF.407526	.	+
chr4	13547699	13549425	ENSG00000246095	.	-
chr4	13768496	13842533	Locus_183998	.	-
chr4	13784790	13787236	blastnPan.Locus_160134	.	-
chr4	13821208	13821589	blastnPan.Locus_160313	.	-
chr4	13877990	13878115	blastnOpossum.Locus_420157	.	+
chr4	13942559	13944250	blastnPan.Locus_160182	.	-
chr4	13950240	13950392	blastnMacaque.Locus_39123	.	+
chr4	13996980	13997136	blastnGorilla.Locus_391951	.	+
chr4	14273359	14283517	Locus_183143	.	+
chr4	14317570	14317672	blastnMouse.Locus_53688	.	-
chr4	14451324	14451554	blastnMacaque.Locus_39518	.	+
chr4	14518221	14520017	CUFF.422306	.	+
chr4	14624154	14625157	blastnGorilla.Locus_392167	.	+
chr4	14864483	14864716	blastnMacaque.Locus_40267	.	-
chr4	15141778	15150278	blastnMacaque.Locus_40404	.	-
chr4	15163494	15182382	blastnMacaque.Locus_39315	.	+
chr4	15170972	15171237	blastnMacaque.Locus_39676	.	+
chr4	15192986	15194574	blastnGorilla.Locus_392536	.	+
chr4	15231094	15232337	blastnMacaque.Locus_40372	.	-
chr4	15770773	15773518	Locus_184589	.	-
chr4	15864394	15871922	CUFF.422522	.	-
chr4	15883853	15888702	CUFF.422529	.	+
chr4	15917668	15918572	blastnOrangutan.Locus_240501	.	+
chr4	16152180	16152270	blastnMacaque.Locus_40134	.	-
chr4	16153948	16154697	blastnMacaque.Locus_38935	.	+
chr4	16287106	16287223	blastnMacaque.CUFF.19846	.	+
chr4	16312754	16321182	blastnMacaque.Locus_39533	.	+
chr4	16318060	16327578	Locus_183787	.	+
chr4	16353992	16354848	blastnMacaque.Locus_39113	.	+
chr4	16357323	16398361	Locus_183528	.	+
chr4	16386019	16386204	blastnPan.Locus_160396	.	-
chr4	16437737	16443962	blastnMacaque.Locus_39282	.	+
chr4	16609458	16609534	blastnGorilla.Locus_391143	.	+
chr4	16864461	16864716	blastnMacaque.Locus_39327	.	+
chr4	16974898	17084241	ENSG00000249998	.	-
chr4	17089891	17090020	blastnMacaque.Locus_40682	.	-
chr4	17125655	17134653	blastnMacaque.Locus_211393	.	-
chr4	17173380	17187682	ENSG00000250819	.	-
chr4	17277620	17278320	CUFF.422806	.	-
chr4	17545976	17548167	blastnPan.Locus_160215	.	-
chr4	17737328	17737512	blastnMacaque.Locus_39631	.	+
chr4	17782520	17782926	blastnMouse.ENSMUSG00000085726	.	+
chr4	18106061	18128024	blastnMacaque.Locus_39673	.	+
chr4	18181013	18181469	blastnGorilla.Locus_393082	.	-
chr4	18229957	18230352	blastnMacaque.Locus_40656	.	-
chr4	18379580	18389785	blastnGorilla.Locus_393784	.	-
chr4	18420471	18490602	Locus_183718	.	+
chr4	18423515	18423754	blastnGorilla.Locus_392795	.	-
chr4	18833919	18863421	blastnOrangutan.Locus_240541	.	+
chr4	19173958	19458617	ENSG00000248238	.	-
chr4	19215499	19226962	blastnGorilla.Locus_391384	.	+
chr4	19239627	19240252	blastnGorilla.Locus_391924	.	+
chr4	19457059	19911315	ENSG00000248515	.	+
chr4	19538679	19582488	blastnGorilla.Locus_392146	.	+
chr4	19848063	19848147	blastnOpossum.Locus_419339	.	-
chr4	19993699	19993777	blastnMacaque.Locus_39426	.	+
chr4	20393134	20393672	Locus_184543	.	-
chr4	20393812	20403902	ENSG00000248228	.	+
chr4	21306165	21318108	ENSG00000250243	.	+
chr4	21476991	21477116	blastnMacaque.Locus_39501	.	+
chr4	21497244	21497479	blastnMacaque.Locus_39467	.	+
chr4	22362094	22362184	blastnGorilla.Locus_391209	.	+
chr4	22383316	22383887	Locus_183771	.	+
chr4	22842075	22842298	blastnGorilla.Locus_391763	.	+
chr4	22942201	22949708	blastnMacaque.Locus_39766	.	+
chr4	22959782	22959895	blastnMouse.Locus_54504	.	-
chr4	22996274	22999074	Locus_184510	.	-
chr4	23107125	23125110	ENSG00000249645	.	+
chr4	23158588	23158688	blastnMacaque.Locus_40268	.	-
chr4	23270099	23270178	blastnPlatypus.Locus_51130	.	-
chr4	23414648	23415289	Locus_184679	.	-
chr4	23633341	23633481	blastnMacaque.Locus_39835	.	+
chr4	23700578	23700740	blastnPan.Locus_160211	.	-
chr4	23733261	23734888	blastnPan.CUFF.409040	.	-
chr4	23781213	23784183	ENSG00000249453	.	+
chr4	24187869	24190214	blastnGorilla.Locus_392085	.	+
chr4	24235774	24237406	blastnPan.Locus_159368	.	+
chr4	24473715	24474219	XLOC_003908	.	-
chr4	24598848	24599315	Locus_184614	.	-
chr4	25432810	25436119	XLOC_003909	.	-
chr4	25572718	25575844	blastnMacaque.Locus_40335	.	-
chr4	25610333	25621087	ENSG00000248545	.	+
chr4	25866503	25871707	ENSG00000251009	.	-
chr4	25892410	25892925	blastnGorilla.Locus_393477	.	-
chr4	26073362	26105853	Locus_183624	.	+
chr4	26103002	26103351	blastnGorilla.Locus_393807	.	-
chr4	26131856	26139957	blastnMacaque.Locus_40257	.	-
chr4	26141546	26142239	blastnMacaque.Locus_40850	.	-
chr4	26218951	26219255	blastnOrangutan.Locus_241724	.	-
chr4	26789737	26790828	XLOC_003482	.	+
chr4	26823370	26823489	blastnMacaque.Locus_40498	.	-
chr4	27106119	27106280	blastnMacaque.Locus_40478	.	-
chr4	27139450	27139573	blastnMacaque.Locus_39268	.	+
chr4	27516243	27529272	blastnMacaque.Locus_39869	.	+
chr4	27647729	27650485	Locus_184358	.	-
chr4	27658379	27675050	Locus_184262	.	-
chr4	27738268	27751818	XLOC_003485	.	+
chr4	27902532	27903709	blastnGorilla.Locus_393911	.	-
chr4	27904190	28004759	Locus_183653	.	+
chr4	28012966	28013052	blastnMacaque.Locus_190403	.	-
chr4	28014763	28027734	CUFF.424196	.	-
chr4	28314765	28315663	Locus_184474	.	-
chr4	28332254	28334104	blastnMacaque.Locus_39656	.	+
chr4	28586516	28586985	Locus_184644	.	-
chr4	28628226	28630818	blastnGorilla.Locus_392491	.	+
chr4	28642967	28660748	blastnMacaque.Locus_39661	.	+
chr4	28998146	29016216	ENSG00000250190	.	+
chr4	29018547	29019033	CUFF.424358	.	+
chr4	29026744	29038458	blastnMacaque.Locus_40287	.	-
chr4	29119930	29204392	ENSG00000248176	.	+
chr4	29210921	29212893	blastnMacaque.Locus_40928	.	-
chr4	29216020	29288006	ENSG00000248338	.	+
chr4	30384893	30387531	Locus_183103	.	+
chr4	30777879	30795592	ENSG00000249678	.	-
chr4	31508288	31560443	ENSG00000249882	.	+
chr4	31991137	31991898	Locus_184501	.	-
chr4	32244905	32258808	blastnMacaque.Locus_39169	.	+
chr4	32312550	32323636	blastnMacaque.Locus_39984	.	-
chr4	32352660	32354842	ENSG00000251329	.	+
chr4	32425360	32425531	blastnGorilla.Locus_391515	.	+
chr4	32464404	32465019	blastnMacaque.Locus_41031	.	-
chr4	32482485	32482647	blastnMacaque.Locus_39090	.	+
chr4	32586863	32640157	blastnGorilla.Locus_393580	.	-
chr4	32674100	32674876	blastnMacaque.CUFF.4062	.	+
chr4	32717242	32750594	blastnMacaque.Locus_39421	.	+
chr4	32979182	32979915	blastnGorilla.Locus_392999	.	-
chr4	33024667	33031851	blastnGorilla.Locus_391231	.	+
chr4	33032288	33032425	blastnGorilla.Locus_393309	.	-
chr4	33073594	33074771	blastnMacaque.Locus_40510	.	-
chr4	33082983	33083081	blastnMacaque.Locus_40623	.	-
chr4	33435132	33439499	ENSG00000248417	.	+
chr4	33482395	33482559	blastnMacaque.Locus_40517	.	-
chr4	33563475	33569213	Locus_183627	.	+
chr4	33822131	33822574	blastnPan.Locus_160439	.	-
chr4	34008043	34009157	blastnGorilla.Locus_225537	.	-
chr4	34070850	34074044	blastnPan.Locus_160085	.	-
chr4	34122516	34271369	ENSG00000248685	.	-
chr4	34312594	34323816	blastnMacaque.Locus_40795	.	-
chr4	34640811	34658835	Locus_183096	.	+
chr4	34659228	34671054	ENSG00000250597	.	+
chr4	35218574	35312621	blastnGorilla.Locus_391274	.	+
chr4	35382154	35382321	blastnMacaque.Locus_38946	.	+
chr4	35888656	35889400	Locus_184032	.	-
chr4	35916687	35916898	blastnGorilla.Locus_393721	.	-
chr4	35983059	35984707	CUFF.424491	.	-
chr4	36259610	36259787	blastnMacaque.Locus_315324	.	-
chr4	36628934	36630129	blastnGorilla.Locus_391602	.	+
chr4	36811948	36837160	blastnPan.Locus_160522	.	-
chr4	37003464	37020620	XLOC_003506	.	+
chr4	37075833	37127046	ENSG00000247810	.	+
chr4	37076516	37076707	blastnMacaque.Locus_40983	.	-
chr4	37131107	37134839	Locus_183689	.	+
chr4	37142343	37155711	blastnGorilla.Locus_393707	.	-
chr4	37214745	37215532	blastnPan.Locus_160274	.	-
chr4	37589709	37590497	ENSG00000248936	.	-
chr4	37711079	37713407	Locus_184517	.	-
chr4	37726451	37729334	blastnGorilla.Locus_392697	.	-
chr4	37914672	37914860	blastnPan.Locus_160146	.	-
chr4	38169596	38169692	blastnMouse.CUFF.68930	.	+
chr4	38187708	38207848	blastnOrangutan.Locus_241709	.	-
chr4	38194961	38208228	XLOC_003925	.	-
chr4	38216164	38219659	blastnMacaque.Locus_40083	.	-
chr4	38277926	38281457	Locus_184344	.	-
chr4	38280740	38281168	blastnMacaque.Locus_39852	.	+
chr4	38308363	38308523	blastnMouse.Locus_53165	.	+
chr4	38368535	38387380	ENSG00000248227	.	+
chr4	38409294	38409518	blastnMouse.Locus_53701	.	-
chr4	38422283	38524801	ENSG00000249534	.	-
chr4	38467744	38467866	blastnOrangutan.Locus_240630	.	+
chr4	38565624	38572292	ENSG00000251635	.	+
chr4	38573761	38576703	CUFF.424713	.	-
chr4	39135533	39137228	ENSG00000249685	.	+
chr4	40267092	40268077	ENSG00000250338	.	+
chr4	40414645	40415437	blastnGorilla.Locus_391358	.	+
chr4	40428136	40429602	ENSG00000250893	.	+
chr4	40556210	40560290	blastnGorilla.Locus_392127	.	+
chr4	41750310	41826136	ENSG00000250467	.	+
chr4	41752362	41759358	ENSG00000249122	.	+
chr4	41874781	41884628	ENSG00000245870	.	-
chr4	41884990	41893739	blastnMacaque.Locus_38899	.	+
chr4	41885077	41896596	ENSG00000249771	.	-
chr4	41978227	41980408	XLOC_003522	.	+
chr4	42169876	42169952	blastnMouse.Locus_54475	.	-
chr4	42283847	42393285	ENSG00000250781	.	-
chr4	42849375	42855245	blastnGorilla.Locus_391849	.	+
chr4	43222545	43226805	blastnGorilla.Locus_391434	.	+
chr4	43342430	43347617	ENSG00000250657	.	+
chr4	43459544	43494560	ENSG00000248143	.	-
chr4	43976978	44018663	ENSG00000250863	.	-
chr4	44767086	44768248	blastnPan.CUFF.411550	.	-
chr4	44773248	44773374	blastnGorilla.Locus_392019	.	+
chr4	44776099	44777016	CUFF.425944	.	+
chr4	44899008	44926604	Locus_184004	.	-
chr4	45194851	45197494	XLOC_003531	.	+
chr4	45197697	45201455	blastnMacaque.Locus_40640	.	-
chr4	45335227	45338291	blastnMacaque.Locus_40157	.	-
chr4	46392272	46435205	ENSG00000249330	.	+
chr4	46502681	46509366	blastnGorilla.Locus_392219	.	+
chr4	48749860	48750650	blastnMacaque.CUFF.22983	.	+
chr4	52910971	52913120	ENSG00000251040	.	+
chr4	53225102	53225882	blastnMacaque.Locus_39778	.	-
chr4	53288499	53289021	blastnGorilla.CUFF.322700	.	+
chr4	53428340	53429456	blastnPan.CUFF.415138	.	-
chr4	53522819	53532582	ENSG00000248866	.	+
chr4	53546675	53546820	blastnGorilla.CUFF.193709	.	+
chr4	53578597	53586518	ENSG00000226950	.	+
chr4	53654626	53655270	Locus_184130	.	-
chr4	53811816	53824254	ENSG00000248115	.	+
chr4	53824658	53824985	blastnGorilla.Locus_392030	.	+
chr4	54362567	54415745	ENSG00000250930	.	+
chr4	54459123	54470214	ENSG00000248494	.	+
chr4	54525375	54603323	ENSG00000249341	.	+
chr4	55199059	55224233	ENSG00000248184	.	+
chr4	55242169	55242919	ENSG00000248518	.	+
chr4	55306669	55312890	ENSG00000251264	.	-
chr4	55469378	55473298	ENSG00000250456	.	-
chr4	55646145	55648574	blastnPan.Locus_160654	.	+
chr4	55702327	55711568	ENSG00000249727	.	-
chr4	55711734	55725407	ENSG00000251256	.	+
chr4	55807741	55807893	blastnMouse.Locus_54633	.	-
chr4	55809796	55822985	ENSG00000248317	.	+
chr4	55818971	55819707	blastnGorilla.Locus_393412	.	-
chr4	55919227	55958701	ENSG00000250646	.	+
chr4	55919836	55920100	blastnGorilla.Locus_392511	.	+
chr4	56780708	56780886	blastnGorilla.Locus_391662	.	+
chr4	57398522	57400356	CUFF.427042	.	-
chr4	57554575	57569933	blastnMacaque.CUFF.25261	.	-
chr4	58015268	58020521	CUFF.427215	.	+
chr4	58020743	58022618	ENSG00000250192	.	+
chr4	58042251	58050309	blastnOrangutan.Locus_240669	.	-
chr4	58292038	58332152	ENSG00000248505	.	+
chr4	58503002	58519449	blastnOrangutan.Locus_240622	.	-
chr4	58524602	58526373	blastnMacaque.Locus_38965	.	-
chr4	58586201	58590821	ENSG00000249831	.	+
chr4	58855647	58959948	blastnPan.Locus_160793	.	+
chr4	59332994	59333158	blastnMacaque.Locus_38851	.	-
chr4	59375582	59375751	blastnMacaque.Locus_39751	.	-
chr4	59390680	59402493	ENSG00000250340	.	-
chr4	59431580	59433840	XLOC_003550	.	+
chr4	59485584	59485730	blastnPan.CUFF.414395	.	+
chr4	59850000	59912677	ENSG00000251266	.	+
chr4	59852905	59853878	ENSG00000249382	.	-
chr4	60633534	60657832	ENSG00000249892	.	-
chr4	61616304	61658962	ENSG00000249066	.	+
chr4	61771969	61774721	blastnGorilla.Locus_393139	.	-
chr4	62009374	62055799	ENSG00000240152	.	+
chr4	62937470	63031272	ENSG00000248692	.	-
chr4	63211334	63212420	Locus_184152	.	-
chr4	63222131	63224644	CUFF.427340	.	-
chr4	64230912	64231055	blastnPan.Locus_159672	.	-
chr4	64469907	64470019	blastnMacaque.Locus_40511	.	+
chr4	64562823	64562993	blastnMacaque.Locus_39517	.	-
chr4	64627272	64651637	Locus_183808	.	+
chr4	65736406	65738038	Locus_184420	.	-
chr4	66535679	66563747	ENSG00000250846	.	+
chr4	66567920	66571271	ENSG00000248479	.	+
chr4	66864564	67015730	ENSG00000249413	.	+
chr4	66880666	66881031	blastnMacaque.Locus_40356	.	+
chr4	67076987	67082124	blastnMacaque.Locus_39036	.	-
chr4	67953649	67974203	blastnMacaque.Locus_40528	.	+
chr4	68191944	68192023	blastnOpossum.Locus_420494	.	+
chr4	69601794	69616635	Locus_184585	.	-
chr4	71928393	71958507	Locus_183813	.	+
chr4	72531663	72531873	blastnMacaque.Locus_39364	.	-
chr4	72595521	72595783	blastnGorilla.Locus_392467	.	+
chr4	72687022	72689697	ENSG00000248567	.	-
chr4	72786571	72786904	blastnGorilla.Locus_392346	.	+
chr4	73457969	73466152	blastnMacaque.Locus_40209	.	+
chr4	73578821	73579061	blastnMacaque.Locus_38826	.	-
chr4	73862553	73870353	blastnMacaque.Locus_39130	.	-
chr4	73883607	73890068	blastnMacaque.Locus_40521	.	+
chr4	73903815	73903924	blastnMacaque.Locus_39819	.	-
chr4	74516820	74518062	blastnMacaque.Locus_39032	.	-
chr4	75144014	75196255	ENSG00000251531	.	-
chr4	75205635	75224324	blastnGorilla.Locus_391318	.	+
chr4	75579694	75579877	blastnOrangutan.Locus_240393	.	+
chr4	75586094	75587375	blastnGorilla.Locus_393729	.	-
chr4	75625910	75650338	blastnOrangutan.Locus_240510	.	+
chr4	75809661	75809859	blastnMacaque.Locus_40715	.	+
chr4	75881184	75895572	ENSG00000249717	.	-
chr4	76103941	76105675	Locus_184402	.	-
chr4	76194278	76286392	ENSG00000251185	.	-
chr4	76233965	76237725	blastnGorilla.Locus_392897	.	-
chr4	76252656	76253080	blastnPan.CUFF.413029	.	-
chr4	76266489	76284234	ENSG00000251454	.	-
chr4	76286417	76359659	ENSG00000248646	.	-
chr4	76758419	76759698	Locus_183650	.	+
chr4	77506574	77506682	blastnMouse.ENSMUSG00000072828	.	-
chr4	77558776	77565521	ENSG00000231335	.	+
chr4	77577192	77577418	blastnMacaque.Locus_38825	.	-
chr4	77678113	77679627	ENSG00000233860	.	-
chr4	77679707	77723598	ENSG00000224218	.	-
chr4	77803612	77808983	blastnMacaque.CUFF.23727	.	+
chr4	77825726	77825887	blastnMacaque.Locus_40062	.	+
chr4	78604369	78605902	blastnGorilla.Locus_392901	.	-
chr4	78857542	78859274	Locus_184247	.	-
chr4	79540605	79540922	blastnGorilla.Locus_393628	.	-
chr4	79628862	79630724	blastnMacaque.Locus_41047	.	+
chr4	80521721	80532475	Locus_183295	.	+
chr4	80599797	80599901	blastnPlatypus.Locus_53678	.	+
chr4	80748625	80798924	ENSG00000251321	.	+
chr4	81104434	81111323	ENSG00000248719	.	-
chr4	81239377	81240810	blastnPan.CUFF.412241	.	-
chr4	81822474	81824454	blastnPan.Locus_159601	.	-
chr4	82086094	82114549	ENSG00000251059	.	+
chr4	82420476	82423301	blastnMacaque.Locus_40472	.	+
chr4	82421971	82422052	blastnMouse.Locus_53293	.	+
chr4	82799378	82806517	Locus_183562	.	+
chr4	82991536	82991741	blastnMouse.Locus_53830	.	-
chr4	83455623	83462668	blastnGorilla.Locus_392145	.	+
chr4	83512170	83523576	blastnMacaque.CUFF.23295	.	-
chr4	84071638	84071924	blastnGorilla.Locus_392572	.	+
chr4	84154665	84168366	ENSG00000250057	.	-
chr4	84160145	84161832	CUFF.429453	.	-
chr4	84457654	84502881	blastnMacaque.Locus_394517	.	-
chr4	84547114	84602196	blastnGorilla.Locus_392022	.	+
chr4	84717381	84717611	blastnPlatypus.Locus_42723	.	+
chr4	84717589	85214565	ENSG00000250546	.	-
chr4	85292546	85301342	ENSG00000248749	.	-
chr4	85401767	85401919	blastnOpossum.Locus_419386	.	+
chr4	85459248	85460062	Locus_183952	.	-
chr4	85724411	85731544	ENSG00000251260	.	+
chr4	86200123	86251611	blastnGorilla.Locus_392442	.	+
chr4	86598410	86598622	blastnMouse.Locus_54187	.	-
chr4	86681399	86682638	blastnPan.CUFF.415710	.	-
chr4	86684493	86687800	blastnGorilla.Locus_392635	.	-
chr4	87039065	87141079	ENSG00000250062	.	+
chr4	87418435	87419246	blastnGorilla.Locus_391758	.	+
chr4	88192262	88199855	XLOC_003601	.	+
chr4	88468160	88470440	Locus_184606	.	-
chr4	88918571	88920680	Locus_184096	.	-
chr4	89282683	89283293	Locus_183053	.	+
chr4	90096647	90097053	blastnGorilla.Locus_392454	.	+
chr4	90142168	90142387	blastnGorilla.Locus_391626	.	+
chr4	90238722	90243833	blastnPan.Locus_160574	.	-
chr4	90248146	90252800	blastnPan.Locus_160135	.	-
chr4	90381250	90391386	Locus_184365	.	-
chr4	90412098	90412901	XLOC_003608	.	+
chr4	90459430	90472465	Locus_183869	.	-
chr4	92809037	92825486	ENSG00000249052	.	+
chr4	92827050	92827176	blastnPan.Locus_160001	.	+
chr4	92828798	92828907	blastnPan.Locus_159294	.	+
chr4	93183649	93198226	ENSG00000249152	.	-
chr4	94079527	94079620	blastnGorilla.Locus_393719	.	-
chr4	94097112	94099355	blastnMacaque.Locus_40377	.	-
chr4	95416681	95436274	blastnPan.Locus_160035	.	-
chr4	95664951	95680074	ENSG00000249599	.	-
chr4	95692481	95706572	blastnMacaque.Locus_40464	.	-
chr4	96279600	96279981	blastnMouse.ENSMUSG00000089924	.	+
chr4	96470600	96470694	blastnMouse.ENSMUSG00000089737	.	+
chr4	97319840	97321042	blastnMacaque.Locus_39703	.	+
chr4	97478676	97479065	blastnPan.Locus_159974	.	+
chr4	97763198	97775904	Locus_183504	.	+
chr4	97854146	97858065	blastnGorilla.Locus_391665	.	+
chr4	98255786	98554974	ENSG00000254044	.	-
chr4	98288077	98411315	ENSG00000251620	.	+
chr4	98299400	98299479	blastnGorilla.Locus_391946	.	+
chr4	99104226	99106355	XLOC_004020	.	-
chr4	99607614	99607719	blastnMouse.Locus_99122	.	+
chr4	99613594	99631851	Locus_184293	.	-
chr4	99693117	99694306	blastnMacaque.Locus_40036	.	-
chr4	99706580	99708527	XLOC_004023	.	-
chr4	99780753	99780875	blastnMacaque.Locus_40291	.	-
chr4	100171573	100171712	blastnMacaque.Locus_39748	.	+
chr4	100903217	100904422	blastnMacaque.Locus_40849	.	-
chr4	101014543	101019591	blastnGorilla.Locus_392366	.	+
chr4	101054184	101054767	CUFF.431777	.	+
chr4	101111190	101136662	ENSG00000249710	.	+
chr4	101158714	101158886	blastnGorilla.Locus_391506	.	+
chr4	101204278	101204456	blastnPan.Locus_159486	.	+
chr4	101228387	101232872	blastnPan.Locus_160101	.	-
chr4	101464654	101466028	Locus_183669	.	+
chr4	101467142	101467600	blastnPan.Locus_159789	.	+
chr4	101729334	101729418	blastnMouse.Locus_98922	.	+
chr4	101733412	101735437	ENSG00000251636	.	-
chr4	101905011	101906649	blastnMacaque.Locus_39083	.	+
chr4	102898051	102958060	ENSG00000251309	.	-
chr4	103022628	103035045	blastnMacaque.Locus_40843	.	-
chr4	104177316	104374815	ENSG00000248740	.	+
chr4	104326754	104327950	blastnGorilla.Locus_392462	.	+
chr4	104469902	104545691	ENSG00000251577	.	+
chr4	104715880	104738089	blastnMacaque.Locus_39491	.	+
chr4	105151537	105332192	ENSG00000251170	.	+
chr4	105471123	105474093	Locus_184657	.	-
chr4	105499232	105887950	ENSG00000248242	.	-
chr4	105648684	105653649	blastnPan.Locus_159980	.	+
chr4	105821261	105823143	blastnPan.Locus_159764	.	+
chr4	105828514	106041157	ENSG00000248373	.	+
chr4	105890399	105891235	blastnGorilla.Locus_393160	.	-
chr4	106058437	106066957	ENSG00000251259	.	-
chr4	106482748	106491395	ENSG00000249885	.	+
chr4	106924474	106943635	ENSG00000249635	.	-
chr4	107354781	107378478	ENSG00000249613	.	+
chr4	107417220	107423281	blastnGorilla.Locus_391289	.	+
chr4	107446698	107628587	Locus_183713	.	+
chr4	107559149	107559238	blastnPlatypus.Locus_190502	.	+
chr4	108179857	108225046	ENSG00000251081	.	+
chr4	108455351	108467072	blastnMacaque.Locus_39257	.	+
chr4	109225193	109225920	blastnPan.Locus_159444	.	+
chr4	109253432	109253604	blastnGorilla.Locus_391593	.	+
chr4	109281550	109283201	blastnMacaque.CUFF.28085	.	-
chr4	109302685	109302893	blastnPan.Locus_160699	.	-
chr4	109351109	109355806	blastnPan.Locus_160358	.	-
chr4	109906073	109906860	blastnGorilla.Locus_392445	.	+
chr4	111433644	111440661	ENSG00000250511	.	-
chr4	111492096	111492170	blastnMacaque.CUFF.28404	.	+
chr4	111516671	111536614	ENSG00000250103	.	-
chr4	111715559	111718500	ENSG00000249519	.	+
chr4	111871101	111871742	blastnMacaque.Locus_40101	.	-
chr4	111923366	111935138	XLOC_004045	.	-
chr4	112556900	112557019	blastnOpossum.Locus_419200	.	+
chr4	112558019	112569964	ENSG00000248656	.	+
chr4	112633933	112635262	Locus_183885	.	-
chr4	112725574	112730850	ENSG00000248432	.	-
chr4	112951831	112951931	blastnOpossum.Locus_418249	.	+
chr4	113436541	113468037	ENSG00000249509	.	+
chr4	114316247	114323784	blastnGorilla.Locus_391794	.	+
chr4	114823561	114823772	blastnMouse.ENSMUSG00000090427	.	+
chr4	115233102	115286097	Locus_183884	.	-
chr4	115659939	115661397	CUFF.433544	.	+
chr4	116027314	116028004	blastnGorilla.Locus_392492	.	+
chr4	116102449	116191383	XLOC_003656	.	+
chr4	116238564	116245128	blastnMacaque.Locus_39993	.	-
chr4	117238800	117242350	blastnMacaque.Locus_38876	.	+
chr4	117274143	117276371	XLOC_003657	.	+
chr4	117410520	117436302	ENSG00000250791	.	-
chr4	117562506	117576771	blastnPan.Locus_159522	.	+
chr4	117592175	117597075	blastnGorilla.Locus_391421	.	+
chr4	117594846	117594925	blastnGorilla.Locus_392771	.	-
chr4	117598132	117626067	blastnPan.Locus_159914	.	+
chr4	117627013	117654131	CUFF.433579	.	+
chr4	117681796	117682042	blastnPan.CUFF.419199	.	-
chr4	117819873	117824729	Locus_184613	.	-
chr4	118235753	118281795	ENSG00000224932	.	-
chr4	118327171	118332340	Locus_182994	.	+
chr4	118670381	118670479	blastnOrangutan.Locus_241385	.	-
chr4	118755556	118791103	ENSG00000229565	.	+
chr4	118826629	118827107	CUFF.433646	.	+
chr4	119199914	119200974	ENSG00000246493	.	+
chr4	119285262	119291539	blastnPan.Locus_160089	.	-
chr4	119344610	119344770	blastnMacaque.Locus_187667	.	+
chr4	119548144	119548943	CUFF.433752	.	+
chr4	119883137	119905970	blastnPan.Locus_160284	.	-
chr4	120038634	120049505	XLOC_004054	.	-
chr4	120343105	120343280	blastnPan.CUFF.14698	.	-
chr4	120597484	120614306	Locus_183154	.	+
chr4	120720244	120725670	ENSG00000250772	.	-
chr4	120970942	120971722	CUFF.434104	.	+
chr4	120988113	121337921	ENSG00000250938	.	+
chr4	121233445	121237670	blastnMacaque.Locus_38880	.	+
chr4	121335137	121336201	blastnMacaque.Locus_39091	.	+
chr4	121341914	121348248	blastnMacaque.Locus_39737	.	+
chr4	121412185	121422063	blastnMacaque.Locus_40535	.	-
chr4	121485773	121490449	blastnPan.Locus_160823	.	-
chr4	121539799	121540559	blastnGorilla.Locus_393600	.	-
chr4	121992584	122001631	ENSG00000250344	.	+
chr4	122370937	122379136	Locus_183184	.	+
chr4	122472694	122515748	CUFF.434208	.	+
chr4	122484906	122486182	XLOC_004059	.	-
chr4	122499971	122503088	CUFF.434212	.	+
chr4	122910697	122910819	blastnMacaque.Locus_38972	.	+
chr4	123465335	123610311	ENSG00000227145	.	+
chr4	123989322	123989916	blastnMacaque.Locus_40197	.	-
chr4	124332952	124333394	blastnPan.CUFF.420024	.	+
chr4	124352230	124352426	blastnMacaque.Locus_39261	.	+
chr4	124426434	124448680	ENSG00000251526	.	+
chr4	124446415	124448084	blastnGorilla.Locus_393541	.	-
chr4	124468476	124468614	blastnPan.Locus_159411	.	+
chr4	124707248	124708310	CUFF.434564	.	-
chr4	124733388	124735056	blastnOrangutan.Locus_240759	.	+
chr4	124829178	124831647	blastnOrangutan.Locus_240223	.	+
chr4	124946565	125173199	ENSG00000249837	.	-
chr4	124954698	124971397	Locus_184044	.	-
chr4	125130886	125131143	blastnPan.Locus_159419	.	+
chr4	125263314	125299036	XLOC_004063	.	-
chr4	125422055	125425545	Locus_184278	.	-
chr4	125423374	125427625	blastnPan.Locus_159499	.	+
chr4	125907875	125966226	blastnGorilla.Locus_393714	.	-
chr4	126428288	126433159	blastnMacaque.Locus_41049	.	-
chr4	126506575	126509540	blastnGorilla.Locus_393468	.	-
chr4	126546289	126546532	blastnMacaque.Locus_40840	.	-
chr4	126597873	126757099	ENSG00000250149	.	+
chr4	126805772	126809349	blastnMacaque.Locus_39070	.	+
chr4	126991863	126993159	ENSG00000251649	.	+
chr4	127138981	127142932	Locus_184639	.	-
chr4	127149786	127164017	Locus_184398	.	-
chr4	127383388	127384245	blastnGorilla.Locus_393598	.	-
chr4	127551964	127553363	blastnMacaque.Locus_40657	.	-
chr4	128015586	128017878	XLOC_004067	.	-
chr4	128400645	128403198	blastnMacaque.Locus_40290	.	-
chr4	128526064	128535922	CUFF.434665	.	-
chr4	129397578	129397729	blastnMacaque.Locus_39847	.	+
chr4	129411583	129417701	blastnGorilla.Locus_391389	.	+
chr4	129465047	129465141	blastnMacaque.Locus_40347	.	-
chr4	129473391	129474888	CUFF.434911	.	-
chr4	129504154	129522562	ENSG00000248802	.	-
chr4	129523719	129553831	blastnMouse.Locus_97956	.	+
chr4	130220330	130226177	ENSG00000250193	.	-
chr4	130232234	130234019	Locus_184515	.	-
chr4	130234368	130235160	Locus_184483	.	-
chr4	130517919	130534097	Locus_184140	.	-
chr4	130645326	130692636	ENSG00000246876	.	-
chr4	130669449	130672020	blastnGorilla.Locus_391441	.	+
chr4	130692814	130876523	ENSG00000249618	.	+
chr4	130995974	131016732	blastnMacaque.Locus_40770	.	-
chr4	131297384	131307526	ENSG00000251326	.	+
chr4	131306518	131312577	blastnMacaque.Locus_41051	.	-
chr4	131702749	131702852	blastnGorilla.Locus_392414	.	+
chr4	132025826	132032673	Locus_183918	.	-
chr4	132204096	132206120	Locus_183840	.	-
chr4	132301168	132462552	ENSG00000250102	.	+
chr4	132424417	132424672	blastnOrangutan.Locus_241128	.	-
chr4	132749988	132759543	Locus_183194	.	+
chr4	132926391	132926503	blastnGorilla.Locus_391960	.	+
chr4	132954244	132954804	blastnGorilla.Locus_393283	.	-
chr4	133064903	133065046	blastnGorilla.Locus_391841	.	+
chr4	133512244	133599658	ENSG00000251398	.	+
chr4	133757927	133902832	ENSG00000251488	.	-
chr4	133902391	133909832	ENSG00000249513	.	-
chr4	133980123	133980562	Locus_183509	.	+
chr4	134178445	134184190	ENSG00000248119	.	-
chr4	134792401	134981111	ENSG00000251388	.	-
chr4	134945252	134945355	blastnGorilla.Locus_393223	.	-
chr4	135024565	135087805	Locus_184315	.	-
chr4	135258554	135288410	Locus_184366	.	-
chr4	135304429	135466471	ENSG00000251291	.	+
chr4	135465578	135465652	blastnOpossum.Locus_419432	.	-
chr4	135854044	135855286	ENSG00000249847	.	-
chr4	135855438	135867791	Locus_183634	.	+
chr4	137039830	137316626	ENSG00000251567	.	-
chr4	137656577	137659642	blastnPan.Locus_159240	.	+
chr4	137717877	138133953	ENSG00000248869	.	-
chr4	137771745	137771846	blastnOpossum.Locus_418288	.	-
chr4	138054237	138055325	blastnOrangutan.Locus_241458	.	-
chr4	138114910	138119521	ENSG00000250341	.	+
chr4	138143095	138227702	blastnOrangutan.Locus_241791	.	-
chr4	138466885	138524584	ENSG00000251632	.	+
chr4	138566419	138576328	ENSG00000250126	.	-
chr4	138586686	138601440	XLOC_003703	.	+
chr4	138676241	138678728	XLOC_003704	.	+
chr4	138978618	139099331	ENSG00000250033	.	+
chr4	139198269	139207245	ENSG00000249091	.	-
chr4	139219702	139282148	ENSG00000248397	.	-
chr4	139230865	139442856	ENSG00000251372	.	+
chr4	139307373	139308405	Locus_184075	.	-
chr4	139346677	139358023	ENSG00000249381	.	+
chr4	139513463	139513717	blastnMacaque.Locus_40117	.	-
chr4	139585879	139586723	ENSG00000250977	.	-
chr4	139741108	139933800	ENSG00000250195	.	-
chr4	139788835	139789231	blastnGorilla.CUFF.329936	.	-
chr4	140005773	140005921	blastnMouse.ENSMUSG00000087440	.	+
chr4	140477554	140478456	blastnMouse.ENSMUSG00000085462	.	+
chr4	141126950	141127170	blastnOrangutan.Locus_241394	.	-
chr4	141155025	141158946	blastnMouse.Locus_98890	.	-
chr4	141163299	141163468	blastnMouse.Locus_99051	.	-
chr4	141500003	141500256	blastnPan.Locus_159897	.	+
chr4	141633322	141637235	ENSG00000248335	.	+
chr4	141797555	141808815	blastnMacaque.Locus_39396	.	+
chr4	142224241	142253772	ENSG00000248810	.	-
chr4	142489834	142497230	ENSG00000250141	.	-
chr4	143435599	143440136	ENSG00000251248	.	+
chr4	143695303	143698710	Locus_183518	.	+
chr4	144212238	144215874	blastnMacaque.Locus_39051	.	+
chr4	144738948	144750505	XLOC_004107	.	-
chr4	145202204	145202413	blastnMacaque.Locus_39158	.	+
chr4	145268374	145274645	blastnMouse.CUFF.29510	.	+
chr4	145325155	145325239	blastnOpossum.Locus_418310	.	-
chr4	145564074	145582509	ENSG00000248890	.	-
chr4	145618720	145619268	Locus_183960	.	-
chr4	145772724	145795939	ENSG00000250406	.	+
chr4	145822698	145822828	blastnPlatypus.Locus_154030	.	-
chr4	146132114	146132353	blastnPan.CUFF.421619	.	-
chr4	146155937	146173840	blastnGorilla.Locus_393079	.	-
chr4	146418225	146424123	ENSG00000250582	.	-
chr4	146520261	146521704	ENSG00000248686	.	+
chr4	146523296	146523435	blastnGorilla.Locus_391806	.	+
chr4	146977244	146977672	blastnGorilla.Locus_392920	.	-
chr4	146997633	146997743	blastnGorilla.Locus_393778	.	-
chr4	146998998	147029309	ENSG00000251024	.	-
chr4	147032656	147035764	Locus_183687	.	+
chr4	147060501	147061628	blastnMacaque.Locus_39824	.	+
chr4	147162817	147164821	ENSG00000251010	.	+
chr4	147168046	147169903	blastnGorilla.Locus_393218	.	-
chr4	147855153	147866623	ENSG00000248764	.	+
chr4	147878590	147896609	ENSG00000248346	.	+
chr4	147981695	147994322	CUFF.436644	.	+
chr4	148274623	148300347	blastnMacaque.Locus_40756	.	-
chr4	149067622	149130031	ENSG00000250354	.	+
chr4	149141614	149142362	blastnOrangutan.Locus_240611	.	+
chr4	149146031	149146732	blastnOrangutan.Locus_240456	.	+
chr4	149532645	149561150	blastnMacaque.Locus_39848	.	+
chr4	149614184	149621313	ENSG00000250357	.	+
chr4	149712142	149752505	Locus_184265	.	-
chr4	149861732	149863530	ENSG00000249317	.	-
chr4	149884105	149903771	blastnMacaque.Locus_39677	.	+
chr4	149948597	149983674	ENSG00000249752	.	-
chr4	149953092	149953757	blastnPan.CUFF.422082	.	+
chr4	150075447	150199275	ENSG00000248210	.	+
chr4	150175443	150185577	Locus_184608	.	-
chr4	150877360	150879724	ENSG00000250704	.	+
chr4	152322485	152329987	ENSG00000251611	.	-
chr4	152720652	152754128	ENSG00000249184	.	+
chr4	152808695	152812415	ENSG00000249708	.	-
chr4	152812455	152849800	ENSG00000249818	.	-
chr4	152840620	152865085	ENSG00000248991	.	+
chr4	152877143	152890533	ENSG00000251249	.	+
chr4	152924306	152925880	blastnMacaque.CUFF.31379	.	-
chr4	153021906	153025872	ENSG00000245954	.	+
chr4	153039454	153039665	blastnMacaque.Locus_40196	.	-
chr4	153040412	153084843	blastnMacaque.Locus_40465	.	-
chr4	153067537	153099725	ENSG00000250706	.	-
chr4	153071414	153073578	Locus_183706	.	+
chr4	153099994	153101432	XLOC_004126	.	-
chr4	153102543	153103372	Locus_184573	.	-
chr4	153111679	153114169	Locus_183682	.	+
chr4	153128425	153147022	ENSG00000251377	.	-
chr4	153206613	153218953	Locus_184390	.	-
chr4	153228227	153228520	blastnMouse.Locus_97840	.	-
chr4	153519591	153528676	blastnMacaque.Locus_40302	.	-
chr4	153587520	153591259	ENSG00000248571	.	+
chr4	153955363	154012317	ENSG00000249022	.	+
chr4	154576750	154577170	blastnGorilla.Locus_393624	.	-
chr4	154701721	154702191	blastnMouse.ENSMUSG00000085848	.	+
chr4	154829421	154870013	blastnMacaque.Locus_39837	.	+
chr4	154944005	154944189	blastnMouse.Locus_99211	.	+
chr4	156127681	156130179	ENSG00000250538	.	-
chr4	156363959	156368776	XLOC_003749	.	+
chr4	156442829	156443374	Locus_184051	.	-
chr4	156668235	156668390	blastnMacaque.Locus_40486	.	-
chr4	157223640	157223774	blastnGorilla.Locus_391158	.	+
chr4	157228582	157228685	blastnGorilla.Locus_391261	.	+
chr4	157444568	157446065	blastnPan.Locus_159370	.	+
chr4	157492982	157504789	blastnGorilla.Locus_391548	.	+
chr4	157519608	157519736	blastnPlatypus.Locus_157066	.	+
chr4	157544454	157545950	blastnGorilla.Locus_392615	.	-
chr4	157563732	157564721	ENSG00000249479	.	+
chr4	157668351	157672933	blastnGorilla.Locus_391751	.	+
chr4	158493642	158497306	ENSG00000234111	.	+
chr4	158511055	158534136	blastnMacaque.Locus_40341	.	-
chr4	158724360	158726436	Locus_184212	.	-
chr4	159091904	159124029	ENSG00000248429	.	+
chr4	159983227	159983438	blastnGorilla.Locus_391774	.	+
chr4	160319685	160322398	ENSG00000250180	.	+
chr4	160426110	160426193	blastnPlatypus.Locus_156992	.	-
chr4	160760953	160761168	blastnMacaque.Locus_40265	.	-
chr4	161460406	161507969	ENSG00000249425	.	+
chr4	161884825	161884999	blastnMacaque.Locus_39002	.	+
chr4	162021047	162046045	Locus_183828	.	-
chr4	162153060	162153292	blastnGorilla.Locus_392718	.	-
chr4	162164090	162173044	Locus_184533	.	-
chr4	163324782	163352590	blastnGorilla.Locus_393280	.	-
chr4	163566318	163652952	Locus_184280	.	-
chr4	163661820	163813536	ENSG00000248431	.	+
chr4	163969294	163971756	CUFF.438372	.	-
chr4	164099063	164099851	Locus_183230	.	+
chr4	164165398	164165718	blastnMacaque.Locus_38943	.	+
chr4	164533882	164533994	blastnMouse.ENSMUSG00000086156	.	+
chr4	165331572	165334212	blastnGorilla.Locus_392730	.	-
chr4	165928238	165929111	ENSG00000250887	.	-
chr4	166532777	166533007	blastnMacaque.Locus_38919	.	+
chr4	167199712	167199882	blastnGorilla.Locus_393474	.	-
chr4	168228061	168229940	ENSG00000250150	.	-
chr4	168282335	168288894	blastnGorilla.Locus_392903	.	-
chr4	168349406	168349539	blastnChicken.Locus_118930	.	-
chr4	169528955	169530115	blastnGorilla.Locus_392802	.	-
chr4	169569047	169569738	ENSG00000249623	.	-
chr4	169750070	169754088	ENSG00000249609	.	-
chr4	169931581	169932090	ENSG00000251445	.	+
chr4	169945180	169945752	blastnMouse.CUFF.27807	.	+
chr4	169949560	169949703	blastnOrangutan.Locus_164762	.	+
chr4	169960163	169991901	blastnOrangutan.Locus_241567	.	-
chr4	169973302	169973423	blastnMouse.Locus_45354	.	-
chr4	170727729	170735211	blastnMacaque.Locus_39625	.	+
chr4	170770400	170788515	Locus_184376	.	-
chr4	170788507	170788708	blastnGorilla.Locus_391126	.	+
chr4	170838912	170897053	ENSG00000248319	.	-
chr4	170867132	170884485	ENSG00000251200	.	+
chr4	170902898	170914957	ENSG00000249955	.	+
chr4	171147756	171204230	ENSG00000250266	.	+
chr4	171320848	171321374	blastnMouse.Locus_45447	.	-
chr4	171961753	171980314	ENSG00000248872	.	+
chr4	172523834	172577969	ENSG00000249297	.	-
chr4	172551414	172560037	blastnGorilla.Locus_392141	.	+
chr4	173785468	173785548	blastnMacaque.Locus_40116	.	-
chr4	174116254	174131550	blastnMacaque.Locus_41040	.	-
chr4	174374164	174442111	blastnMouse.ENSMUSG00000085268	.	-
chr4	174421534	174422289	blastnMacaque.Locus_40637	.	-
chr4	174563891	174592617	blastnOrangutan.Locus_240419	.	+
chr4	174615438	174620014	Locus_184164	.	-
chr4	174620314	174656694	Locus_183213	.	+
chr4	174687525	174687640	blastnPlatypus.Locus_157025	.	+
chr4	174790016	174793916	blastnMacaque.Locus_39497	.	+
chr4	174798622	174834403	ENSG00000250043	.	-
chr4	174799372	174850676	ENSG00000250708	.	+
chr4	174845358	174912012	ENSG00000251216	.	-
chr4	174990938	175001330	CUFF.439409	.	+
chr4	175056206	175075788	ENSG00000250957	.	-
chr4	175085592	175090064	ENSG00000251213	.	-
chr4	175134545	175135444	blastnMacaque.Locus_40111	.	-
chr4	175293164	175296264	blastnGorilla.Locus_391352	.	+
chr4	175310484	175317699	Locus_183388	.	+
chr4	175350901	175352022	blastnGorilla.Locus_392551	.	+
chr4	175457791	175461935	ENSG00000251584	.	+
chr4	175535105	175535270	blastnGorilla.Locus_391375	.	+
chr4	175905986	175906060	blastnMacaque.Locus_102304	.	-
chr4	175934180	175934320	blastnPan.CUFF.425201	.	+
chr4	175991794	175992021	blastnMacaque.Locus_39469	.	+
chr4	176115432	176159372	Locus_184504	.	-
chr4	176155799	176155965	blastnMacaque.CUFF.33278	.	+
chr4	176329377	176346862	XLOC_003790	.	+
chr4	177457853	177457959	blastnMacaque.Locus_40350	.	-
chr4	177566966	177567183	blastnPan.Locus_160707	.	-
chr4	177590772	177627299	ENSG00000248388	.	+
chr4	177682967	177685172	blastnGorilla.Locus_392427	.	+
chr4	177787768	177796611	ENSG00000249458	.	-
chr4	177796856	177829168	ENSG00000250263	.	+
chr4	177980733	178141369	blastnPan.Locus_160202	.	-
chr4	178302689	178303912	Locus_183370	.	+
chr4	178453435	178453518	blastnMouse.Locus_45271	.	-
chr4	178471985	178473539	CUFF.439767	.	-
chr4	178480619	178480874	blastnMacaque.Locus_39104	.	+
chr4	178491036	178491196	blastnMouse.Locus_46209	.	+
chr4	178518728	178518836	blastnOrangutan.Locus_240892	.	+
chr4	178681628	178681704	blastnPlatypus.Locus_94097	.	-
chr4	178950464	178950636	blastnGorilla.Locus_392911	.	-
chr4	178961768	178961965	blastnGorilla.Locus_392395	.	+
chr4	179734194	179738463	Locus_183232	.	+
chr4	179861221	179861359	blastnOrangutan.CUFF.93022	.	+
chr4	180153000	180162077	blastnMacaque.Locus_38850	.	+
chr4	180922568	180931690	blastnOrangutan.Locus_108080	.	-
chr4	181023181	181038255	Locus_184586	.	-
chr4	181449121	181453983	Locus_184023	.	-
chr4	181652317	181680191	ENSG00000249883	.	-
chr4	181826666	181840160	Locus_183977	.	-
chr4	182137820	182137914	blastnMouse.Locus_46413	.	+
chr4	182170228	182170324	blastnOpossum.Locus_419020	.	-
chr4	182741172	182755928	ENSG00000251336	.	-
chr4	182944353	182963354	CUFF.439883	.	+
chr4	182982082	182982352	blastnMacaque.Locus_40502	.	-
chr4	183005461	183005546	blastnOpossum.Locus_418897	.	-
chr4	183034465	183034679	blastnMouse.Locus_45895	.	-
chr4	183128323	183133862	Locus_184207	.	-
chr4	183693718	183695084	ENSG00000248694	.	-
chr4	183756078	183756908	blastnMacaque.Locus_144432	.	-
chr4	183853211	183868235	blastnMacaque.Locus_40037	.	-
chr4	183932613	183935042	blastnMacaque.Locus_40888	.	-
chr4	183939136	183939934	Locus_183433	.	+
chr4	184154781	184161787	ENSG00000251128	.	-
chr4	184249551	184252260	blastnMacaque.Locus_39782	.	+
chr4	184252830	184253850	Locus_184266	.	-
chr4	184308223	184328292	blastnGorilla.Locus_393527	.	-
chr4	184358780	184359773	blastnMacaque.Locus_40789	.	-
chr4	184522218	184524030	blastnGorilla.Locus_393155	.	-
chr4	184683119	184686654	blastnGorilla.Locus_392855	.	-
chr4	184687063	184688453	XLOC_003804	.	+
chr4	184781876	184782156	blastnMacaque.Locus_40984	.	-
chr4	184947390	184953081	blastnGorilla.Locus_391736	.	+
chr4	185106084	185106233	blastnMacaque.Locus_39126	.	+
chr4	185183885	185186320	Locus_184026	.	-
chr4	185192863	185198481	XLOC_004202	.	-
chr4	185210960	185214861	Locus_184175	.	-
chr4	185261909	185275130	ENSG00000180712	.	-
chr4	185405134	185409456	Locus_183331	.	+
chr4	185472042	185475834	blastnMacaque.Locus_39916	.	+
chr4	185505247	185546823	ENSG00000254233	.	-
chr4	185772403	185773631	Locus_183672	.	+
chr4	185903737	185903861	blastnMacaque.Locus_40327	.	-
chr4	186011674	186013374	blastnMacaque.Locus_40899	.	-
chr4	186490661	186493272	blastnMacaque.Locus_39833	.	+
chr4	186491250	186499648	XLOC_004211	.	-
chr4	187240434	187240633	blastnOrangutan.Locus_241257	.	-
chr4	187272259	187273204	blastnOrangutan.Locus_241802	.	-
chr4	187408983	187411413	Locus_183325	.	+
chr4	187546184	187549913	blastnMouse.ENSMUSG00000091546	.	+
chr4	187664481	187664780	blastnOrangutan.Locus_240531	.	+
chr4	187680665	187741660	Locus_183630	.	+
chr4	187784892	187785072	blastnMacaque.Locus_40871	.	-
chr4	187810832	187857211	blastnMacaque.Locus_39343	.	+
chr4	187812431	187813520	ENSG00000250829	.	+
chr4	187900644	187943127	ENSG00000249742	.	-
chr4	187986989	188008057	blastnMacaque.Locus_39736	.	+
chr4	188034529	188036182	blastnMacaque.Locus_40944	.	-
chr4	188040666	188042051	blastnMacaque.Locus_40385	.	-
chr4	188078714	188079689	CUFF.441004	.	+
chr4	188119427	188123084	XLOC_004216	.	-
chr4	188140104	188172377	blastnGorilla.Locus_391546	.	+
chr4	188257240	188257725	blastnGorilla.Locus_393216	.	-
chr4	188278331	188278547	blastnMacaque.Locus_38909	.	+
chr4	188291802	188293075	ENSG00000250042	.	+
chr4	188334718	188336851	ENSG00000250620	.	+
chr4	188437307	188438362	ENSG00000251490	.	-
chr4	188449014	188593795	ENSG00000250590	.	-
chr4	188481752	188492937	blastnPan.Locus_159548	.	+
chr4	188486692	188489801	Locus_183930	.	-
chr4	188497576	188498601	blastnMacaque.Locus_39137	.	+
chr4	188533811	188534854	Locus_184139	.	-
chr4	188577544	188577688	blastnMacaque.Locus_39948	.	+
chr4	188593553	188633273	Locus_183032	.	+
chr4	188812502	188818706	blastnMacaque.Locus_40344	.	-
chr4	188856686	188869096	blastnMacaque.Locus_40660	.	-
chr4	188965436	188966726	blastnMacaque.Locus_39076	.	+
chr4	189040795	189047713	Locus_183913	.	-
chr4	189048257	189048730	blastnGorilla.Locus_393429	.	-
chr4	189061976	189064533	ENSG00000247130	.	-
chr4	189081219	189082293	ENSG00000248370	.	+
chr4	189096325	189099426	Locus_183159	.	+
chr4	189114843	189115066	blastnGorilla.Locus_393430	.	-
chr4	189134759	189135025	blastnMacaque.Locus_40230	.	-
chr4	189167976	189168289	blastnPan.Locus_159904	.	+
chr4	189184817	189197139	blastnGorilla.Locus_391617	.	+
chr4	189196679	189208666	blastnMacaque.Locus_40610	.	-
chr4	189210955	189212656	blastnMacaque.Locus_40892	.	-
chr4	189297438	189320181	CUFF.441118	.	-
chr4	189413233	189414341	Locus_183964	.	-
chr4	189453110	189469714	CUFF.441148	.	-
chr4	189470433	189476706	blastnPan.CUFF.426547	.	+
chr4	189496176	189497932	blastnGorilla.Locus_391633	.	+
chr4	189509787	189510556	blastnPan.Locus_159238	.	+
chr4	189571260	189586375	blastnPan.CUFF.426568	.	+
chr4	189676910	189677813	Locus_183491	.	+
chr4	189678833	189700133	ENSG00000249269	.	+
chr4	189685723	189690143	Locus_184357	.	-
chr4	189697811	189715062	ENSG00000251619	.	+
chr4	189876685	189907145	blastnMacaque.Locus_39263	.	+
chr4	189911869	189923229	ENSG00000250024	.	-
chr4	189977845	190018244	Locus_183850	.	-
chr4	189979970	189982125	Locus_184192	.	-
chr4	190092913	190124503	blastnPan.Locus_160075	.	-
chr4	190097845	190100664	blastnMacaque.Locus_39483	.	+
chr4	190209831	190212490	ENSG00000249877	.	-
chr4	190531344	190539993	blastnMacaque.Locus_39559	.	+
chr4	190553922	190564948	blastnMacaque.Locus_39160	.	+
chr4	190562072	190562260	blastnGorilla.Locus_393459	.	-
chr4	190563062	190571816	CUFF.441280	.	-
chr4	190580759	190582640	ENSG00000250739	.	+
chr4	190602615	190603281	blastnPan.CUFF.192632	.	+
chr4	190657549	190657691	blastnGorilla.Locus_392952	.	-
chr4	190694362	190695647	blastnMacaque.Locus_40817	.	-
chr4	190723746	190724420	blastnGorilla.Locus_392968	.	-
chr4	190759671	190760439	blastnGorilla.Locus_393234	.	-
chr4	190767201	190768577	CUFF.441336	.	-
chr5	553527	554002	XLOC_004693	.	-
chr5	571943	572201	blastnMacaque.Locus_314764	.	-
chr5	602735	612325	ENSG00000249650	.	-
chr5	604147	604564	Locus_193007	.	+
chr5	946430	956635	ENSG00000248949	.	+
chr5	958640	960240	blastnGorilla.Locus_353692	.	+
chr5	1119949	1122530	blastnPan.CUFF.444096	.	+
chr5	1159526	1161418	XLOC_004701	.	-
chr5	1160460	1160626	blastnMacaque.Locus_313383	.	+
chr5	1167879	1168609	blastnPan.Locus_177845	.	-
chr5	1544222	1551825	ENSG00000251532	.	-
chr5	1642565	1643236	blastnPan.Locus_74545	.	+
chr5	1661307	1663465	blastnPan.CUFF.444259	.	-
chr5	1686159	1686319	blastnMacaque.Locus_313892	.	-
chr5	1686398	1687194	blastnMacaque.Locus_312980	.	+
chr5	1750750	1753460	blastnMacaque.Locus_313015	.	+
chr5	1755671	1756025	blastnMacaque.Locus_313489	.	+
chr5	1768230	1770695	blastnMacaque.Locus_141145	.	+
chr5	1856084	1856682	ENSG00000250417	.	-
chr5	1949101	1949776	Locus_193243	.	+
chr5	2022249	2025875	CUFF.442233	.	+
chr5	2040985	2043089	blastnGorilla.CUFF.299909	.	+
chr5	2043596	2045278	blastnGorilla.Locus_352658	.	-
chr5	2125185	2126803	Locus_192666	.	+
chr5	2170121	2170227	blastnPlatypus.Locus_20451	.	+
chr5	2212668	2214018	blastnMacaque.Locus_312549	.	+
chr5	2268285	2278578	XLOC_004253	.	+
chr5	2309659	2309861	blastnPan.Locus_177345	.	-
chr5	2560108	2561410	XLOC_004254	.	+
chr5	2697331	2698197	CUFF.442290	.	-
chr5	2719559	2721734	Locus_194169	.	-
chr5	2737003	2737863	Locus_194018	.	-
chr5	2905218	2906420	blastnMacaque.Locus_314517	.	-
chr5	2917097	2917423	blastnMacaque.Locus_314118	.	-
chr5	2917973	2935296	Locus_193261	.	+
chr5	2940855	2967742	ENSG00000248736	.	+
chr5	3036722	3042128	Locus_192954	.	+
chr5	3198628	3198810	blastnPlatypus.Locus_20499	.	+
chr5	3337723	3345371	XLOC_004260	.	+
chr5	3377057	3379514	blastnPan.Locus_178195	.	-
chr5	3417266	3536208	ENSG00000248118	.	-
chr5	3452930	3464844	ENSG00000249830	.	+
chr5	3496343	3504118	ENSG00000250716	.	-
chr5	3543479	3543605	blastnMouse.Locus_86876	.	-
chr5	3583336	3589948	blastnMacaque.Locus_313988	.	-
chr5	3607328	3607491	blastnPlatypus.Locus_20429	.	+
chr5	3786722	3788105	blastnGorilla.Locus_354024	.	+
chr5	3912832	3961046	blastnMacaque.Locus_313716	.	-
chr5	3962288	3964067	CUFF.442353	.	+
chr5	4012822	4013763	ENSG00000248962	.	-
chr5	4088294	4088572	blastnMacaque.Locus_314732	.	-
chr5	4135795	4143761	ENSG00000250921	.	+
chr5	4172823	4173063	blastnPan.Locus_177211	.	+
chr5	4555391	4556524	blastnGorilla.Locus_353796	.	+
chr5	4637733	4645717	blastnMacaque.Locus_313912	.	-
chr5	4640844	4648367	ENSG00000251371	.	+
chr5	4661877	4661960	blastnPlatypus.Locus_20417	.	-
chr5	4773594	4774978	ENSG00000249521	.	+
chr5	4967877	4970538	ENSG00000251506	.	-
chr5	4974803	5034380	ENSG00000250481	.	-
chr5	5046909	5049610	ENSG00000251426	.	-
chr5	5069305	5078424	ENSG00000250529	.	-
chr5	5255287	5256912	blastnPan.CUFF.444532	.	-
chr5	5355610	5355660	blastnMacaque.Locus_313043	.	+
chr5	5509012	5509123	blastnMouse.Locus_86488	.	-
chr5	5572905	5574515	blastnPan.Locus_176952	.	+
chr5	5578483	5586597	blastnMacaque.Locus_314871	.	-
chr5	5604102	5605642	blastnMacaque.Locus_314644	.	-
chr5	5828157	5829656	blastnPan.Locus_177030	.	+
chr5	5998158	6005448	blastnPan.CUFF.444640	.	+
chr5	6030749	6030921	blastnGorilla.Locus_353749	.	+
chr5	6159380	6161226	blastnMacaque.Locus_312888	.	+
chr5	6202092	6286806	Locus_194280	.	-
chr5	6257638	6261224	CUFF.442528	.	-
chr5	6321538	6326032	blastnPan.Locus_177253	.	+
chr5	6385420	6385543	blastnMacaque.Locus_475487	.	-
chr5	6387507	6387796	blastnMacaque.Locus_314081	.	-
chr5	6419707	6419831	blastnMouse.Locus_87090	.	+
chr5	6762774	6763977	CUFF.442658	.	+
chr5	6766004	6773877	ENSG00000251365	.	+
chr5	6795993	6827795	ENSG00000249734	.	+
chr5	6802964	6806423	blastnPan.CUFF.444852	.	+
chr5	6828529	6833177	blastnOrangutan.Locus_266230	.	-
chr5	6849752	6850207	blastnGorilla.Locus_354045	.	+
chr5	6868672	6886900	ENSG00000250060	.	+
chr5	7066875	7076269	blastnMacaque.Locus_314284	.	-
chr5	7226285	7229278	Locus_194383	.	-
chr5	7237009	7238456	CUFF.442712	.	+
chr5	7238003	7242484	blastnMacaque.Locus_313133	.	+
chr5	7272901	7277834	Locus_193325	.	+
chr5	7306888	7318373	Locus_193351	.	+
chr5	7326177	7326722	ENSG00000251250	.	+
chr5	7344692	7346034	ENSG00000251678	.	+
chr5	7347099	7348090	ENSG00000250668	.	-
chr5	7363092	7364644	ENSG00000249638	.	-
chr5	7368042	7373187	ENSG00000249865	.	-
chr5	7373230	7379903	ENSG00000223597	.	+
chr5	7707915	7749878	ENSG00000250761	.	-
chr5	7924405	7927571	ENSG00000251168	.	+
chr5	8011131	8025846	blastnMacaque.Locus_313737	.	-
chr5	8020150	8052115	XLOC_004283	.	+
chr5	8186757	8187103	blastnPan.Locus_178058	.	-
chr5	8192422	8192870	blastnPan.Locus_177357	.	-
chr5	8209668	8209957	blastnPan.CUFF.445033	.	-
chr5	8464864	8465820	blastnGorilla.CUFF.299227	.	-
chr5	8525291	8534037	ENSG00000249782	.	+
chr5	8560133	8563257	Locus_193038	.	+
chr5	8752845	8783669	Locus_193748	.	-
chr5	8772239	8772488	blastnMacaque.Locus_313487	.	-
chr5	9363387	9422593	ENSG00000248537	.	+
chr5	9519965	9523290	ENSG00000250001	.	-
chr5	9546312	9550721	ENSG00000250786	.	+
chr5	9594888	9595879	Locus_193959	.	-
chr5	9596479	9599257	blastnMacaque.Locus_314844	.	-
chr5	9618040	9623718	ENSG00000248525	.	-
chr5	9797460	9797570	blastnGorilla.Locus_353076	.	-
chr5	9854489	9890049	ENSG00000250814	.	+
chr5	9859387	9891157	Locus_193050	.	+
chr5	9875423	9876299	blastnMacaque.Locus_313901	.	-
chr5	10070775	10075341	blastnMacaque.Locus_314129	.	-
chr5	10330575	10330704	blastnOrangutan.Locus_266447	.	-
chr5	10441402	10441904	ENSG00000250600	.	-
chr5	10479483	10482421	ENSG00000246016	.	+
chr5	10775170	10785720	ENSG00000250576	.	-
chr5	10802507	10802644	blastnGorilla.Locus_353271	.	+
chr5	11918734	11919013	blastnMacaque.Locus_314723	.	-
chr5	11922051	11928028	blastnMacaque.Locus_314428	.	-
chr5	12265564	12265708	blastnGorilla.Locus_354050	.	+
chr5	12354812	12364143	blastnMacaque.Locus_312405	.	+
chr5	12530297	12530461	blastnMacaque.Locus_314685	.	-
chr5	12530606	12649170	blastnMacaque.Locus_312493	.	+
chr5	12574969	12804475	ENSG00000248131	.	+
chr5	12698922	12699026	blastnMacaque.Locus_313569	.	+
chr5	12838781	12839011	blastnGorilla.Locus_352556	.	-
chr5	12888100	13032998	ENSG00000248457	.	-
chr5	13175958	13179684	ENSG00000248145	.	+
chr5	13573347	13577043	blastnMacaque.Locus_313411	.	+
chr5	13592658	13599831	blastnGorilla.Locus_353631	.	+
chr5	14889632	14892615	XLOC_004299	.	+
chr5	15192248	15266650	ENSG00000248486	.	-
chr5	15553840	15555679	blastnGorilla.Locus_352727	.	-
chr5	15602298	15607457	ENSG00000250250	.	-
chr5	15971339	15972202	blastnGorilla.Locus_353066	.	-
chr5	16122595	16123192	blastnMacaque.Locus_313163	.	+
chr5	16368265	16369813	CUFF.443906	.	-
chr5	16431655	16434531	blastnGorilla.CUFF.298338	.	-
chr5	17063337	17089310	XLOC_004306	.	+
chr5	17089984	17090208	blastnPan.CUFF.446227	.	-
chr5	17107046	17110304	Locus_194000	.	-
chr5	17369334	17375686	ENSG00000249199	.	-
chr5	17378026	17387419	ENSG00000250822	.	-
chr5	17404128	17441803	ENSG00000248455	.	+
chr5	17425129	17425358	blastnGorilla.Locus_353017	.	-
chr5	17427941	17428234	blastnGorilla.Locus_353211	.	-
chr5	17444119	17485937	ENSG00000249662	.	+
chr5	17806927	17807793	blastnOrangutan.Locus_264911	.	+
chr5	17809514	17816674	blastnOrangutan.Locus_265106	.	+
chr5	17887931	17888275	blastnMacaque.Locus_313657	.	+
chr5	18069985	18070203	blastnMacaque.Locus_314581	.	-
chr5	18074421	18074583	blastnMacaque.Locus_315034	.	-
chr5	18074767	18080368	blastnMacaque.Locus_313191	.	+
chr5	18081115	18100540	blastnMacaque.Locus_315040	.	-
chr5	18097864	18098303	blastnMacaque.Locus_313596	.	+
chr5	18250545	18329837	blastnMacaque.Locus_312485	.	+
chr5	18704542	18746282	ENSG00000248693	.	-
chr5	18901952	18945833	blastnMacaque.Locus_312766	.	+
chr5	18965970	19142455	ENSG00000249174	.	-
chr5	19035306	19038908	ENSG00000251487	.	-
chr5	20291481	20292641	blastnGorilla.Locus_353551	.	+
chr5	20611949	20937800	ENSG00000251629	.	+
chr5	20612734	20616429	ENSG00000249490	.	-
chr5	20633002	20659580	Locus_193135	.	+
chr5	22651992	22655724	blastnMacaque.Locus_313358	.	+
chr5	22754487	22758504	Locus_193201	.	+
chr5	23274084	23274228	blastnGorilla.Locus_352897	.	-
chr5	23369682	23369780	blastnPan.Locus_178166	.	+
chr5	23419277	23457393	blastnPan.Locus_176591	.	-
chr5	23630932	23635514	blastnMacaque.Locus_313599	.	+
chr5	23775050	23776972	blastnMacaque.Locus_314467	.	-
chr5	23811283	23812230	blastnMacaque.Locus_314512	.	-
chr5	23850124	23860276	blastnMacaque.Locus_313453	.	+
chr5	24292127	24321726	Locus_192640	.	+
chr5	24352418	24353552	ENSG00000250694	.	-
chr5	24880108	24882020	Locus_192648	.	+
chr5	24882052	24885570	ENSG00000250524	.	-
chr5	25067642	25068105	blastnGorilla.Locus_353486	.	+
chr5	25083407	25162815	XLOC_004320	.	+
chr5	25093146	25094868	blastnGorilla.Locus_352976	.	-
chr5	25188475	25189785	CUFF.444688	.	-
chr5	25190791	25306281	ENSG00000245662	.	+
chr5	25219082	25298721	ENSG00000251654	.	-
chr5	25240902	25241049	blastnMacaque.Locus_314864	.	-
chr5	25257427	25260746	Locus_193130	.	+
chr5	25316015	25316564	Locus_193247	.	+
chr5	25404842	25446034	ENSG00000248605	.	-
chr5	26258272	26292469	blastnMacaque.Locus_313435	.	+
chr5	26711660	26750106	ENSG00000251033	.	-
chr5	26847249	26858636	Locus_192624	.	+
chr5	27406689	27410386	Locus_194180	.	-
chr5	27412720	27436518	ENSG00000248490	.	-
chr5	27523963	27525270	Locus_192689	.	+
chr5	27533908	27534005	blastnMacaque.Locus_314777	.	-
chr5	27577434	27599256	blastnMacaque.Locus_313325	.	+
chr5	27664495	27689754	blastnMacaque.Locus_312764	.	+
chr5	27790087	27791843	Locus_193431	.	+
chr5	27853955	27854037	blastnMacaque.Locus_500701	.	-
chr5	27863390	27895067	blastnMacaque.Locus_314137	.	-
chr5	27921373	27927917	blastnMacaque.Locus_62423	.	+
chr5	28286496	28287772	ENSG00000249785	.	-
chr5	28288664	28288874	blastnGorilla.Locus_353890	.	+
chr5	28307078	28307209	blastnMacaque.Locus_313960	.	-
chr5	28558448	28710079	Locus_193472	.	-
chr5	28629848	28631321	blastnGorilla.Locus_352901	.	-
chr5	28761634	28763091	blastnMacaque.Locus_313391	.	+
chr5	28782785	28809356	ENSG00000250453	.	-
chr5	28903798	28909113	blastnPan.Locus_176675	.	-
chr5	29014253	29016898	Locus_193884	.	-
chr5	29053028	29065267	Locus_194298	.	-
chr5	29177024	29180385	Locus_193087	.	+
chr5	29193161	29198967	Locus_192767	.	+
chr5	29355912	29396088	ENSG00000248391	.	-
chr5	29960542	29965104	Locus_194341	.	-
chr5	29995696	30017441	Locus_193838	.	-
chr5	30100904	30102525	Locus_193682	.	-
chr5	30102562	30106578	Locus_192936	.	+
chr5	30472396	30472570	blastnMouse.CUFF.175754	.	+
chr5	30761707	30761848	blastnMacaque.Locus_314990	.	-
chr5	31060644	31073296	blastnMacaque.Locus_313165	.	+
chr5	31094084	31267717	ENSG00000254138	.	-
chr5	31148076	31164259	Locus_194237	.	-
chr5	31201809	31204318	blastnGorilla.Locus_352776	.	-
chr5	31343895	31344007	blastnMacaque.Locus_314712	.	-
chr5	31626385	31627764	blastnGorilla.Locus_353326	.	+
chr5	31632244	31632610	blastnMacaque.Locus_211332	.	-
chr5	31656468	31656690	blastnMacaque.Locus_313763	.	-
chr5	31738376	31738767	ENSG00000249114	.	+
chr5	31754326	31754763	ENSG00000249688	.	+
chr5	31966568	31966970	blastnGorilla.Locus_352521	.	-
chr5	32103551	32122047	ENSG00000250764	.	-
chr5	32620938	32634840	blastnMacaque.Locus_313704	.	-
chr5	32629408	32629905	blastnGorilla.Locus_353013	.	-
chr5	32631281	32652082	ENSG00000250885	.	-
chr5	32867659	32871973	blastnMacaque.Locus_314617	.	-
chr5	32914150	32914267	blastnMacaque.Locus_313784	.	-
chr5	32916930	32933769	blastnMacaque.Locus_313085	.	+
chr5	32947549	32962573	ENSG00000248279	.	+
chr5	32969257	32969374	blastnMacaque.Locus_313135	.	+
chr5	33009100	33025830	ENSG00000249102	.	+
chr5	33229841	33255659	ENSG00000251443	.	+
chr5	33234798	33245090	blastnMacaque.Locus_314157	.	-
chr5	33379921	33380056	blastnMacaque.Locus_314422	.	-
chr5	33512324	33514876	CUFF.445385	.	+
chr5	33517243	33517407	blastnPan.Locus_177027	.	-
chr5	33519721	33522335	ENSG00000250583	.	-
chr5	34476701	34477830	blastnGorilla.Locus_353327	.	+
chr5	34656517	34657355	ENSG00000250234	.	-
chr5	35308275	35308675	blastnMacaque.Locus_313823	.	-
chr5	35318320	35318753	XLOC_004777	.	-
chr5	35404822	35405042	blastnMacaque.Locus_314414	.	-
chr5	35434320	35434400	blastnMacaque.Locus_313942	.	-
chr5	35543429	35544183	blastnMacaque.Locus_313987	.	-
chr5	35938924	35940095	ENSG00000249748	.	+
chr5	35944749	35945227	blastnMacaque.Locus_314727	.	-
chr5	36327819	36336709	blastnGorilla.Locus_353793	.	+
chr5	36372266	36397435	XLOC_004781	.	-
chr5	36377925	36383097	blastnMacaque.Locus_312635	.	+
chr5	36423752	36444522	blastnPan.Locus_176749	.	-
chr5	36659725	36659813	blastnPan.Locus_176777	.	-
chr5	36736238	36737013	blastnPan.Locus_177320	.	-
chr5	37574533	37576451	Locus_193814	.	-
chr5	37870148	37871441	blastnGorilla.Locus_352940	.	-
chr5	37885259	37886300	blastnPan.CUFF.453822	.	+
chr5	37939467	37948057	ENSG00000250032	.	-
chr5	37948593	37951157	ENSG00000251518	.	+
chr5	38025799	38184034	ENSG00000250003	.	+
chr5	38076273	38079661	Locus_193695	.	-
chr5	38148582	38153817	ENSG00000248461	.	+
chr5	38257265	38258959	Locus_193558	.	-
chr5	38282366	38291088	ENSG00000248730	.	-
chr5	38399916	38403515	ENSG00000248572	.	-
chr5	38425138	38427478	ENSG00000249491	.	-
chr5	38575559	38576111	blastnMacaque.Locus_312415	.	+
chr5	38682172	38685228	ENSG00000251189	.	+
chr5	38710469	38720375	ENSG00000249911	.	-
chr5	38783604	38792856	ENSG00000250629	.	+
chr5	39664625	39679020	CUFF.446737	.	+
chr5	40230410	40230536	blastnMacaque.Locus_314359	.	-
chr5	40260759	40267759	ENSG00000250585	.	+
chr5	40308112	40313094	Locus_194330	.	-
chr5	40320019	40320698	blastnGorilla.Locus_352895	.	-
chr5	40389129	40389924	XLOC_004353	.	+
chr5	40457387	40457597	blastnMacaque.Locus_314030	.	-
chr5	41422382	41428742	CUFF.446872	.	+
chr5	42092390	42092568	blastnMacaque.Locus_314553	.	-
chr5	42289561	42289647	blastnOrangutan.Locus_264955	.	+
chr5	42959113	42960614	Locus_192635	.	+
chr5	43010131	43010335	blastnMacaque.Locus_314278	.	-
chr5	43050179	43050485	blastnMacaque.Locus_313430	.	+
chr5	43484061	43509458	ENSG00000249492	.	+
chr5	43515376	43525412	ENSG00000248240	.	+
chr5	44388834	44414091	ENSG00000248464	.	+
chr5	44495720	44658660	ENSG00000249203	.	-
chr5	44615145	44633787	XLOC_004372	.	+
chr5	44676967	44685835	blastnMacaque.Locus_312421	.	+
chr5	44698533	44700910	ENSG00000250418	.	-
chr5	44717140	44722053	Locus_193529	.	-
chr5	45227480	45228451	XLOC_004375	.	+
chr5	50002962	50003113	blastnMouse.ENSMUSG00000086009	.	-
chr5	50006888	50025499	blastnMacaque.Locus_314223	.	-
chr5	50154594	50155854	ENSG00000249405	.	-
chr5	50176069	50177481	XLOC_004377	.	+
chr5	50261521	50262842	ENSG00000250360	.	-
chr5	50265051	50266001	ENSG00000251573	.	-
chr5	50265494	50266021	ENSG00000248918	.	+
chr5	50671224	50672526	XLOC_004816	.	-
chr5	50746992	50757923	ENSG00000251125	.	+
chr5	51970953	52083860	ENSG00000248898	.	-
chr5	51986962	51987460	blastnMacaque.CUFF.248915	.	+
chr5	52047283	52062532	Locus_194101	.	-
chr5	52445698	52445956	blastnMouse.CUFF.206740	.	+
chr5	52534053	52534165	blastnPan.Locus_176538	.	-
chr5	52799691	52811661	XLOC_004820	.	-
chr5	53072474	53115516	ENSG00000250447	.	-
chr5	53890657	53903227	CUFF.447702	.	-
chr5	53913689	53924920	blastnPan.Locus_177902	.	+
chr5	53939442	53942658	Locus_192849	.	+
chr5	53955988	53999122	Locus_194156	.	-
chr5	54001950	54030352	Locus_192818	.	+
chr5	54003681	54033964	blastnPan.Locus_176667	.	-
chr5	54036821	54037015	blastnOrangutan.Locus_265732	.	-
chr5	54039639	54039842	blastnOrangutan.Locus_265053	.	+
chr5	54477172	54482490	blastnMacaque.Locus_313396	.	+
chr5	54895899	54899362	XLOC_004826	.	-
chr5	55366577	55374489	blastnMacaque.Locus_314882	.	-
chr5	55609732	55617224	ENSG00000249697	.	-
chr5	55662273	55662910	blastnMacaque.CUFF.249514	.	-
chr5	55784352	55787289	Locus_193019	.	+
chr5	55832410	55841007	ENSG00000234553	.	-
chr5	56024983	56030468	blastnMouse.ENSMUSG00000086111	.	-
chr5	56066626	56068123	ENSG00000228650	.	+
chr5	56100090	56105221	blastnMacaque.Locus_315062	.	-
chr5	56122747	56124039	blastnMacaque.Locus_313880	.	-
chr5	56237134	56242979	ENSG00000235635	.	+
chr5	56282537	56285577	blastnGorilla.Locus_353199	.	-
chr5	56593530	56595161	Locus_193897	.	-
chr5	56612437	56612567	blastnMacaque.Locus_312426	.	+
chr5	56690887	56829251	ENSG00000250961	.	+
chr5	56796967	56808589	Locus_193437	.	+
chr5	56860266	56860916	Locus_193097	.	+
chr5	56910216	56913258	ENSG00000249436	.	+
chr5	57012366	57017146	Locus_193946	.	-
chr5	57290896	57298101	blastnMacaque.Locus_314793	.	-
chr5	57298134	57332207	blastnMacaque.Locus_313126	.	+
chr5	57363371	57364523	Locus_194258	.	-
chr5	57403459	57418168	ENSG00000248132	.	-
chr5	57607175	57607960	CUFF.448370	.	+
chr5	57762305	57763046	CUFF.448423	.	+
chr5	58139451	58140440	blastnGorilla.Locus_352623	.	-
chr5	58142712	58161948	ENSG00000248733	.	-
chr5	58186478	58187154	blastnMacaque.Locus_313058	.	+
chr5	59317076	59328847	ENSG00000248935	.	+
chr5	60213317	60215400	ENSG00000233847	.	+
chr5	60457897	60527867	ENSG00000251279	.	+
chr5	60497136	60600631	ENSG00000249279	.	-
chr5	60613875	60616680	blastnMacaque.Locus_313701	.	-
chr5	60920229	60923894	XLOC_004842	.	-
chr5	60956639	60957124	blastnMacaque.Locus_313977	.	-
chr5	61071903	61080411	Locus_193672	.	-
chr5	61124903	61125121	blastnMacaque.Locus_312953	.	+
chr5	61173936	61181956	ENSG00000248199	.	+
chr5	61198544	61199003	Locus_193607	.	-
chr5	61377392	61377785	blastnPan.Locus_177405	.	+
chr5	61440134	61440361	blastnMacaque.Locus_312832	.	+
chr5	62010864	62011404	blastnMacaque.Locus_314053	.	-
chr5	62345883	62348058	blastnMacaque.Locus_315067	.	-
chr5	62634739	62634919	blastnMacaque.Locus_313552	.	+
chr5	64242936	64243078	blastnMouse.ENSMUSG00000084860	.	-
chr5	64330410	64330607	blastnGorilla.Locus_353544	.	+
chr5	64361893	64366318	XLOC_004407	.	+
chr5	65439984	65440623	ENSG00000253744	.	-
chr5	65643590	65736315	Locus_193836	.	-
chr5	65800368	65807728	Locus_192893	.	+
chr5	65803372	65807432	ENSG00000250313	.	-
chr5	66297211	66299781	ENSG00000229666	.	-
chr5	66563850	66566010	ENSG00000251206	.	+
chr5	66600489	66604137	blastnPan.Locus_177260	.	-
chr5	66656246	66659636	Locus_193551	.	-
chr5	66675206	67101066	ENSG00000249364	.	+
chr5	66759637	66771420	ENSG00000250978	.	-
chr5	66944848	66945346	blastnMacaque.Locus_312451	.	+
chr5	67061125	67062062	blastnOrangutan.CUFF.221243	.	-
chr5	67269241	67277647	blastnGorilla.Locus_352973	.	-
chr5	67414003	67422841	blastnMacaque.Locus_315053	.	-
chr5	67760425	67761322	blastnMacaque.CUFF.250714	.	-
chr5	67802062	67807619	XLOC_004413	.	+
chr5	67804065	67861330	ENSG00000248359	.	-
chr5	67816215	67816487	blastnGorilla.Locus_353769	.	+
chr5	67854823	67856619	blastnGorilla.CUFF.293637	.	-
chr5	67914927	67915272	blastnMacaque.Locus_314500	.	-
chr5	67944361	67954986	Locus_193320	.	+
chr5	68041164	68042212	Locus_194248	.	-
chr5	68072255	68072424	blastnGorilla.Locus_352529	.	-
chr5	68095199	68095484	blastnMacaque.Locus_313361	.	+
chr5	68135634	68138674	blastnMacaque.Locus_313967	.	-
chr5	68329704	68338889	blastnMacaque.Locus_314346	.	-
chr5	68334345	68339648	ENSG00000250237	.	-
chr5	68773299	68798293	ENSG00000249295	.	-
chr5	71078770	71078864	blastnMouse.Locus_86824	.	-
chr5	71181817	71185190	blastnMacaque.Locus_312864	.	+
chr5	71225419	71229147	blastnGorilla.Locus_353000	.	-
chr5	71238266	71258244	blastnMacaque.Locus_313920	.	-
chr5	71269745	71306958	blastnOrangutan.Locus_264917	.	+
chr5	71273783	71273967	blastnPan.Locus_177454	.	+
chr5	71344750	71356598	blastnMacaque.Locus_313652	.	+
chr5	71402965	71403078	blastnMouse.ENSMUSG00000090664	.	-
chr5	71702651	71702780	blastnOrangutan.Locus_265186	.	+
chr5	71817327	71956496	ENSG00000248371	.	-
chr5	71865288	71867520	XLOC_004421	.	+
chr5	72015050	72015583	blastnGorilla.Locus_352847	.	-
chr5	72053317	72053419	blastnMacaque.Locus_314254	.	-
chr5	72233663	72236604	Locus_193713	.	-
chr5	72425584	72446419	ENSG00000251599	.	-
chr5	72451502	72451906	blastnMacaque.Locus_314082	.	-
chr5	72494936	72497812	Locus_194184	.	-
chr5	72560695	72562794	Locus_193120	.	+
chr5	72595204	72596586	blastnMacaque.Locus_312398	.	+
chr5	72599465	72600966	blastnMacaque.Locus_313087	.	+
chr5	72633733	72634360	ENSG00000251543	.	+
chr5	72733584	72734462	XLOC_004425	.	+
chr5	72747323	72749220	ENSG00000251604	.	+
chr5	72750012	72768721	ENSG00000251324	.	-
chr5	73114605	73116864	blastnMacaque.Locus_314585	.	-
chr5	73267576	73267770	blastnGorilla.Locus_353524	.	+
chr5	73336154	73350370	blastnGorilla.Locus_353261	.	+
chr5	73376106	73393104	blastnMacaque.Locus_313576	.	+
chr5	73379893	73534107	ENSG00000248474	.	-
chr5	73499067	73500960	blastnGorilla.Locus_353283	.	+
chr5	73558062	73558220	blastnMacaque.Locus_314476	.	-
chr5	73602235	73604150	ENSG00000248942	.	-
chr5	73617456	73635977	ENSG00000251041	.	+
chr5	73618311	73624122	ENSG00000249343	.	+
chr5	73623820	73630591	ENSG00000250446	.	-
chr5	73628001	73628809	blastnGorilla.Locus_353209	.	-
chr5	73650341	73650455	blastnOpossum.Locus_88213	.	+
chr5	73796620	73804137	blastnPan.Locus_177720	.	+
chr5	74195136	74199389	XLOC_004889	.	-
chr5	74213551	74319753	ENSG00000249856	.	-
chr5	74615980	74632739	ENSG00000247372	.	-
chr5	75377771	75380011	ENSG00000248127	.	-
chr5	75526081	75533424	Locus_194213	.	-
chr5	75581367	75607287	ENSG00000250348	.	-
chr5	75902433	75904795	ENSG00000249713	.	-
chr5	75987264	76012040	ENSG00000225407	.	-
chr5	76369509	76370345	ENSG00000250615	.	+
chr5	76572117	76585220	Locus_193468	.	-
chr5	76820800	76821024	blastnMacaque.Locus_312867	.	+
chr5	76864821	76865052	blastnPlatypus.Locus_141459	.	+
chr5	76976481	76976664	blastnMacaque.Locus_314689	.	-
chr5	77147861	77148435	blastnMouse.Locus_87099	.	+
chr5	77207993	77208083	blastnMouse.Locus_87234	.	+
chr5	77253919	77254914	Locus_192772	.	+
chr5	77638189	77656331	ENSG00000245556	.	-
chr5	78500367	78500486	blastnPan.Locus_177979	.	+
chr5	78843183	78875046	CUFF.451483	.	+
chr5	79138408	79140210	Locus_193279	.	+
chr5	79899386	79911291	blastnMacaque.Locus_312599	.	+
chr5	80409204	80410671	ENSG00000249772	.	-
chr5	80465522	80465605	blastnMacaque.Locus_315030	.	-
chr5	81147420	81148020	ENSG00000249483	.	+
chr5	81190738	81196638	XLOC_004443	.	+
chr5	81701420	81702176	blastnGorilla.Locus_227357	.	-
chr5	82026363	82026823	XLOC_004446	.	+
chr5	82146112	82155778	Locus_193522	.	-
chr5	82158125	82160364	blastnMacaque.Locus_314695	.	-
chr5	82209603	82265561	ENSG00000248112	.	-
chr5	82288379	82290862	Locus_194239	.	-
chr5	82308104	82308928	ENSG00000249664	.	-
chr5	82316444	82317517	Locus_194360	.	-
chr5	82683977	82694107	Locus_192848	.	+
chr5	83768732	83777910	Locus_194025	.	-
chr5	83897674	83901684	Locus_193047	.	+
chr5	84096909	84099448	blastnMacaque.Locus_312661	.	+
chr5	84959050	84960502	ENSG00000250874	.	+
chr5	85416049	85416277	blastnMacaque.Locus_313205	.	+
chr5	85649621	85664672	ENSG00000248363	.	+
chr5	85654638	85705944	CUFF.452432	.	-
chr5	85721199	85725801	Locus_194241	.	-
chr5	86042635	86045589	ENSG00000250544	.	+
chr5	86263138	86433529	ENSG00000249061	.	+
chr5	86296007	86298341	CUFF.452450	.	-
chr5	86300539	86300724	blastnMacaque.Locus_314722	.	-
chr5	86351065	86351763	blastnGorilla.Locus_227362	.	-
chr5	86828687	86912977	blastnGorilla.Locus_226296	.	+
chr5	86927069	86960395	blastnGorilla.Locus_227013	.	-
chr5	86957859	86974964	ENSG00000249362	.	+
chr5	87008952	87029086	ENSG00000248708	.	-
chr5	87398770	87425793	blastnGorilla.Locus_225707	.	+
chr5	87415113	87441627	blastnGorilla.Locus_227842	.	-
chr5	87422951	87423106	blastnMacaque.Locus_314322	.	-
chr5	87564712	87732502	ENSG00000247828	.	+
chr5	87584573	87584980	blastnOrangutan.Locus_265345	.	+
chr5	87705664	87794514	ENSG00000250156	.	-
chr5	87988462	87990200	ENSG00000250377	.	-
chr5	88243445	88243736	blastnGorilla.Locus_224741	.	+
chr5	88316870	88317122	blastnMouse.CUFF.203631	.	-
chr5	88556075	88556989	blastnMacaque.Locus_314479	.	-
chr5	88587149	88587224	blastnMouse.Locus_87292	.	+
chr5	88731427	88742995	blastnGorilla.Locus_227627	.	-
chr5	88828225	88828344	blastnMouse.Locus_87198	.	+
chr5	89160751	89161017	blastnMacaque.CUFF.252725	.	-
chr5	89240727	89243390	ENSG00000249265	.	+
chr5	89245586	89246232	Locus_192923	.	+
chr5	89259593	89260252	blastnMacaque.Locus_313217	.	+
chr5	89433801	89449161	Locus_194185	.	-
chr5	89454156	89585888	ENSG00000248555	.	-
chr5	90734257	90734644	blastnGorilla.Locus_224556	.	+
chr5	90749712	90750041	blastnGorilla.CUFF.182206	.	-
chr5	90765564	90773456	CUFF.452969	.	-
chr5	90938422	90941730	blastnPan.CUFF.447042	.	+
chr5	90985993	90986129	blastnPan.Locus_177453	.	+
chr5	91022385	91022510	blastnPan.Locus_177717	.	+
chr5	91089836	91091340	blastnPan.Locus_178196	.	+
chr5	91131407	91131615	blastnPan.Locus_177941	.	+
chr5	91144186	91145616	blastnPan.Locus_177998	.	+
chr5	91625047	91630803	ENSG00000248864	.	+
chr5	91728093	91728569	blastnPan.Locus_176932	.	-
chr5	91745963	92007287	ENSG00000249776	.	-
chr5	91883118	91883339	blastnMacaque.Locus_314895	.	-
chr5	91927582	91927680	blastnMacaque.Locus_313226	.	+
chr5	91990555	92014848	ENSG00000249169	.	+
chr5	92011663	92023961	ENSG00000249984	.	-
chr5	92048988	92049239	blastnPlatypus.Locus_141771	.	+
chr5	92242887	92275298	ENSG00000248528	.	-
chr5	92355369	92404375	ENSG00000251361	.	-
chr5	92424509	92426530	XLOC_004474	.	+
chr5	92632110	92637220	blastnGorilla.Locus_226974	.	-
chr5	92677509	92718299	blastnPan.Locus_176515	.	-
chr5	93009121	93009227	blastnPlatypus.Locus_141928	.	+
chr5	93196375	93199531	ENSG00000251023	.	-
chr5	94314855	94316597	ENSG00000249545	.	+
chr5	94570187	94572646	Locus_192651	.	+
chr5	94599350	94600091	blastnMacaque.Locus_313410	.	+
chr5	94993766	95020477	ENSG00000251659	.	+
chr5	95171647	95194638	ENSG00000251409	.	-
chr5	95174457	95176073	blastnPan.CUFF.446463	.	+
chr5	95197490	95210223	ENSG00000250362	.	+
chr5	95373439	95378955	Locus_193131	.	+
chr5	95385819	95551223	ENSG00000250551	.	+
chr5	95419493	95420861	blastnMacaque.Locus_313628	.	+
chr5	95481133	95483484	blastnMacaque.Locus_312414	.	+
chr5	95487192	95494382	blastnGorilla.Locus_226210	.	+
chr5	95513448	95515025	blastnPan.Locus_176914	.	-
chr5	95555642	95560424	CUFF.453560	.	+
chr5	95561329	95572216	blastnMacaque.Locus_313874	.	-
chr5	95662653	95667756	blastnMacaque.Locus_312638	.	+
chr5	95666232	95669482	Locus_193704	.	-
chr5	96519303	96772921	ENSG00000251513	.	+
chr5	96523794	96540667	ENSG00000248758	.	-
chr5	96578192	96578448	blastnMacaque.Locus_314066	.	-
chr5	96840400	97314218	ENSG00000250331	.	+
chr5	97176618	97258399	ENSG00000248202	.	+
chr5	97315640	97323050	blastnGorilla.Locus_224851	.	+
chr5	97421964	97496897	ENSG00000248901	.	-
chr5	97489020	97490952	Locus_194327	.	-
chr5	97491466	97491764	blastnMacaque.Locus_313238	.	+
chr5	98274025	98277758	blastnMacaque.Locus_313218	.	+
chr5	98356088	98356202	blastnMouse.Locus_27054	.	-
chr5	98421406	98421574	blastnPan.CUFF.459206	.	+
chr5	98885136	98913661	ENSG00000249515	.	+
chr5	98964863	98965062	blastnGorilla.Locus_227031	.	-
chr5	98995424	98995575	blastnGorilla.Locus_225458	.	+
chr5	100348578	100367064	Locus_193696	.	-
chr5	101055121	101065615	blastnPan.Locus_177094	.	+
chr5	101477581	101482276	ENSG00000248261	.	+
chr5	101944860	102007263	ENSG00000250682	.	-
chr5	102046175	102054676	blastnPan.CUFF.456030	.	+
chr5	102078038	102078240	blastnMouse.CUFF.132674	.	+
chr5	102378296	102378487	blastnPan.Locus_177114	.	+
chr5	102580709	102589220	ENSG00000248203	.	-
chr5	102638512	102653069	Locus_193504	.	-
chr5	102744642	102748212	ENSG00000250567	.	-
chr5	103415612	103441104	ENSG00000251026	.	+
chr5	103718999	104728671	ENSG00000251574	.	-
chr5	104041937	104042021	blastnMacaque.Locus_314141	.	-
chr5	104108135	104135473	ENSG00000253776	.	+
chr5	104253193	104582065	ENSG00000253584	.	-
chr5	104542912	104543621	blastnGorilla.Locus_227254	.	-
chr5	104574340	104577244	blastnMacaque.Locus_312506	.	+
chr5	104637254	104639794	blastnMacaque.Locus_314674	.	-
chr5	105586110	105618657	Locus_192564	.	+
chr5	106150898	106346715	ENSG00000251027	.	-
chr5	106346765	106351870	Locus_192731	.	+
chr5	106408965	106420409	Locus_194132	.	-
chr5	106436521	106441713	blastnMacaque.Locus_314413	.	-
chr5	107035536	107052542	ENSG00000249959	.	-
chr5	107114624	107116652	Locus_192883	.	+
chr5	107728769	107753700	XLOC_004500	.	+
chr5	107900997	107901096	blastnMacaque.Locus_314896	.	-
chr5	107995708	107995968	blastnMacaque.Locus_314650	.	-
chr5	108790330	108790647	blastnOrangutan.Locus_265093	.	+
chr5	108791432	108812486	Locus_192794	.	+
chr5	108895547	108907737	Locus_193146	.	+
chr5	109243195	109247966	Locus_192576	.	+
chr5	109265027	109266291	blastnOrangutan.Locus_265507	.	+
chr5	109336146	109337280	blastnOrangutan.Locus_265175	.	+
chr5	109515162	109518011	blastnOrangutan.Locus_265031	.	+
chr5	110040568	110040796	blastnMacaque.Locus_313123	.	+
chr5	110306650	110344598	ENSG00000248428	.	-
chr5	110350188	110350325	blastnPan.Locus_177588	.	-
chr5	110411896	110427813	ENSG00000253613	.	-
chr5	110856112	110878271	blastnMacaque.Locus_313675	.	+
chr5	110860877	110870580	CUFF.455068	.	+
chr5	110871616	110874039	blastnGorilla.Locus_224443	.	+
chr5	110878699	110879079	blastnPan.CUFF.456741	.	+
chr5	111162066	111177084	CUFF.455106	.	+
chr5	111527717	111545836	ENSG00000251187	.	+
chr5	111651865	111651950	blastnOpossum.Locus_35226	.	+
chr5	111887786	111889053	Locus_193110	.	+
chr5	111903992	111908450	Locus_193224	.	+
chr5	111929785	111932412	blastnMacaque.Locus_315068	.	-
chr5	111961656	111970753	blastnMacaque.Locus_314084	.	-
chr5	111964133	111967797	ENSG00000250358	.	+
chr5	112496802	112507689	blastnGorilla.Locus_226022	.	+
chr5	112629981	112630633	blastnMacaque.Locus_312514	.	+
chr5	112841872	112843022	blastnGorilla.Locus_225318	.	+
chr5	113014997	113026834	blastnPan.CUFF.457060	.	+
chr5	113127185	113127419	blastnPan.Locus_177406	.	-
chr5	113129413	113129562	blastnMacaque.Locus_312971	.	+
chr5	113353702	113354379	blastnPan.Locus_177901	.	-
chr5	113391703	113392871	ENSG00000251628	.	+
chr5	113994632	113995952	blastnGorilla.Locus_227314	.	-
chr5	114484461	114485341	ENSG00000250472	.	-
chr5	114660681	114661824	blastnMacaque.Locus_313542	.	+
chr5	114998197	115009004	Locus_193660	.	-
chr5	115638051	115639831	ENSG00000250015	.	-
chr5	115951730	115963710	blastnPan.Locus_177195	.	+
chr5	116156689	116165883	ENSG00000249150	.	-
chr5	116238286	116260246	Locus_194106	.	-
chr5	116366896	116374265	ENSG00000250949	.	+
chr5	116471481	116475509	blastnMacaque.Locus_312911	.	+
chr5	116608170	116608379	blastnPan.Locus_176748	.	+
chr5	117260703	117601730	ENSG00000249797	.	+
chr5	117618270	117620477	ENSG00000250427	.	+
chr5	117826159	117828099	blastnGorilla.Locus_225681	.	+
chr5	117865026	117865151	blastnPan.Locus_177977	.	-
chr5	117923539	117924364	blastnMacaque.Locus_312955	.	+
chr5	117927339	117928000	blastnGorilla.CUFF.184115	.	+
chr5	117931883	117963787	ENSG00000249128	.	+
chr5	118025536	118028002	Locus_193154	.	+
chr5	118096169	118121154	ENSG00000249426	.	-
chr5	118337893	118338059	blastnPan.Locus_177414	.	-
chr5	118917547	118920303	Locus_192676	.	+
chr5	118943870	118947361	blastnMacaque.Locus_313707	.	-
chr5	119160148	119160269	blastnMacaque.Locus_312377	.	+
chr5	119313394	119351790	Locus_193403	.	+
chr5	119392535	119669197	ENSG00000251293	.	-
chr5	119422124	119434265	blastnPan.Locus_178157	.	-
chr5	119683719	119684899	blastnMacaque.Locus_314427	.	-
chr5	119778709	119778857	blastnPan.Locus_176644	.	+
chr5	120247210	120248690	blastnGorilla.Locus_227441	.	-
chr5	120444827	120447440	blastnMacaque.Locus_313065	.	+
chr5	120658245	120661532	ENSG00000229855	.	+
chr5	121187149	121187515	blastnMacaque.Locus_314236	.	-
chr5	121227090	121231933	blastnMacaque.Locus_314790	.	-
chr5	121272701	121272817	blastnPan.Locus_178091	.	-
chr5	121572275	121572642	blastnMacaque.Locus_313072	.	+
chr5	121634532	121636640	blastnMacaque.Locus_314866	.	-
chr5	121705457	121719263	ENSG00000249916	.	-
chr5	122081291	122082649	XLOC_004975	.	-
chr5	122379234	122380197	blastnMacaque.Locus_313457	.	+
chr5	122422943	122425994	ENSG00000223652	.	-
chr5	123145186	123145697	blastnChicken.CUFF.63862	.	+
chr5	123312468	123312734	blastnMouse.Locus_2935	.	+
chr5	123463146	123463495	blastnMouse.ENSMUSG00000084814	.	+
chr5	123641923	123740772	ENSG00000253807	.	-
chr5	123676150	123676863	XLOC_004979	.	-
chr5	123677283	123677384	blastnMouse.Locus_2672	.	+
chr5	123794277	123794451	blastnMouse.CUFF.151522	.	+
chr5	123828468	123872041	ENSG00000248296	.	-
chr5	124070311	124070868	ENSG00000251456	.	-
chr5	124089820	124089892	blastnGorilla.Locus_225887	.	+
chr5	124098044	124142364	blastnPan.Locus_176535	.	+
chr5	124193749	124211826	ENSG00000249261	.	-
chr5	124219678	124220085	blastnMouse.Locus_2712	.	+
chr5	124238203	124238480	blastnMouse.Locus_3327	.	-
chr5	124255640	124257291	ENSG00000249423	.	+
chr5	124257398	124286879	Locus_192788	.	+
chr5	124294314	124316468	Locus_193234	.	+
chr5	124338662	124377932	ENSG00000250411	.	+
chr5	124341147	124341291	blastnXenopus.Locus_81555	.	+
chr5	124400794	124401443	blastnGorilla.CUFF.184741	.	+
chr5	124443897	124485622	ENSG00000249365	.	+
chr5	124661066	124725383	Locus_193206	.	+
chr5	124720452	124726539	blastnOrangutan.Locus_266425	.	-
chr5	124756873	124757094	blastnMouse.Locus_2497	.	+
chr5	124921138	124921223	blastnMacaque.Locus_312402	.	+
chr5	124936907	124937111	blastnMacaque.Locus_313110	.	+
chr5	124947640	124947757	blastnMacaque.Locus_314319	.	-
chr5	125162005	125166519	blastnGorilla.Locus_225515	.	+
chr5	125412493	125621032	ENSG00000248752	.	-
chr5	125515270	125531181	ENSG00000248107	.	+
chr5	125721923	125729804	Locus_194368	.	-
chr5	126600150	126617964	Locus_193763	.	-
chr5	126660570	126660712	blastnMacaque.Locus_315014	.	-
chr5	126688518	126689366	blastnGorilla.Locus_227152	.	-
chr5	126907449	126907527	blastnMouse.Locus_2595	.	+
chr5	126987385	126999721	ENSG00000248799	.	-
chr5	127160145	127166010	blastnMacaque.Locus_314261	.	-
chr5	127194322	127194460	blastnGorilla.Locus_228115	.	-
chr5	127225394	127225527	blastnPan.CUFF.458276	.	-
chr5	127312828	127314126	blastnPan.Locus_177574	.	-
chr5	128724119	128724974	Locus_192708	.	+
chr5	128744637	128759992	blastnMacaque.Locus_312936	.	+
chr5	128795252	128796382	ENSG00000249421	.	-
chr5	129532344	129534036	blastnMacaque.Locus_314351	.	-
chr5	129617513	129619346	CUFF.456935	.	+
chr5	129621515	129622569	blastnMacaque.Locus_314839	.	-
chr5	130107168	130107244	blastnMouse.Locus_3018	.	-
chr5	130355646	130372078	Locus_193319	.	+
chr5	131438003	131438124	blastnMouse.Locus_14027	.	+
chr5	131514927	131516821	ENSG00000224015	.	-
chr5	131520569	131545694	ENSG00000237714	.	+
chr5	132002066	132003161	blastnMacaque.Locus_312507	.	+
chr5	132133572	132135110	CUFF.457501	.	+
chr5	132446747	132450167	ENSG00000251616	.	-
chr5	132496130	132560105	ENSG00000248245	.	+
chr5	132592184	132611669	ENSG00000250244	.	+
chr5	132723465	132731584	ENSG00000250409	.	+
chr5	132793800	132793883	blastnPlatypus.Locus_88053	.	+
chr5	133223803	133237189	Locus_193934	.	-
chr5	133410245	133410583	blastnPan.Locus_178013	.	-
chr5	133449056	133449188	blastnMouse.ENSMUSG00000086395	.	-
chr5	133465230	133465484	blastnMouse.ENSMUSG00000087101	.	+
chr5	133764742	133796306	ENSG00000250564	.	-
chr5	133772402	133828210	ENSG00000250994	.	+
chr5	134369072	134551255	ENSG00000250513	.	+
chr5	134374528	134375737	ENSG00000249082	.	-
chr5	134456216	134475371	ENSG00000248753	.	+
chr5	134460070	134466939	ENSG00000248482	.	-
chr5	134468007	134468176	blastnMouse.Locus_87516	.	-
chr5	134601127	134603585	XLOC_004562	.	+
chr5	134786303	134794387	ENSG00000249639	.	+
chr5	134996083	134996952	blastnMacaque.CUFF.257106	.	-
chr5	135233326	135235939	ENSG00000254239	.	+
chr5	135250018	135250147	blastnPan.Locus_177963	.	-
chr5	135440487	135440599	blastnMouse.Locus_86514	.	+
chr5	135527093	135557847	ENSG00000248211	.	+
chr5	135639445	135651788	ENSG00000250947	.	+
chr5	135802366	135855987	ENSG00000249803	.	+
chr5	136015078	136015187	blastnMacaque.Locus_314162	.	-
chr5	136423237	136423977	blastnOrangutan.Locus_264931	.	+
chr5	137438835	137439031	blastnMouse.CUFF.149743	.	-
chr5	137581749	137581883	blastnGorilla.Locus_226206	.	+
chr5	137963743	137964469	blastnMacaque.Locus_313745	.	-
chr5	138080123	138089270	ENSG00000253404	.	-
chr5	138397421	138403242	blastnMacaque.Locus_312777	.	+
chr5	138893202	138894085	blastnGorilla.CUFF.186885	.	-
chr5	139071412	139073736	blastnMacaque.Locus_313179	.	+
chr5	139135946	139136980	blastnGorilla.Locus_225647	.	+
chr5	139152113	139154991	ENSG00000251387	.	-
chr5	139227875	139235974	ENSG00000250692	.	+
chr5	139309615	139309838	blastnGorilla.Locus_225584	.	+
chr5	139333790	139333887	blastnMouse.Locus_2472	.	+
chr5	139522446	139525498	blastnMouse.Locus_3038	.	-
chr5	139728069	139737379	ENSG00000253965	.	-
chr5	140117010	140122669	CUFF.459304	.	-
chr5	140363564	140379539	blastnMouse.ENSMUSG00000073593	.	-
chr5	140401346	140406129	Locus_193761	.	-
chr5	140457671	140460131	Locus_193092	.	+
chr5	140635182	140635450	blastnGorilla.Locus_224448	.	+
chr5	140638543	140641562	blastnMacaque.Locus_312726	.	+
chr5	140659412	140659521	blastnMacaque.Locus_312851	.	+
chr5	140937878	140944830	ENSG00000246422	.	+
chr5	141084361	141085035	Locus_194214	.	-
chr5	141085106	141087405	CUFF.459672	.	+
chr5	141088233	141091467	blastnPan.CUFF.461301	.	+
chr5	141135414	141136352	blastnGorilla.CUFF.187617	.	-
chr5	141177022	141177218	blastnMouse.Locus_3279	.	-
chr5	141194559	141196171	blastnGorilla.Locus_227781	.	-
chr5	141201662	141205271	Locus_194322	.	-
chr5	141215605	141215723	blastnMouse.CUFF.150354	.	-
chr5	141293452	141293660	blastnMouse.ENSMUSG00000086988	.	-
chr5	141295553	141296607	CUFF.459775	.	+
chr5	141443376	141445166	blastnPan.Locus_176809	.	+
chr5	141615471	141616052	Locus_192568	.	+
chr5	141704858	142051566	ENSG00000231185	.	+
chr5	142091748	142120776	XLOC_004590	.	+
chr5	142239169	142250837	ENSG00000226272	.	-
chr5	142436821	142437319	blastnMouse.ENSMUSG00000086312	.	-
chr5	142919406	142920926	Locus_192698	.	+
chr5	142985193	143208337	ENSG00000249881	.	+
chr5	143263433	143277597	blastnMacaque.Locus_313423	.	+
chr5	143748897	143764873	ENSG00000249605	.	+
chr5	143763003	143763108	blastnMouse.Locus_3435	.	-
chr5	143960743	143977441	blastnMacaque.Locus_313465	.	+
chr5	143963086	143963208	blastnMouse.Locus_3474	.	-
chr5	144209382	144247044	blastnMacaque.Locus_314091	.	-
chr5	144284227	144301229	blastnGorilla.Locus_224914	.	+
chr5	144717495	144761233	ENSG00000250842	.	-
chr5	144769379	144775848	XLOC_005040	.	-
chr5	145478969	145499975	ENSG00000251556	.	+
chr5	145942789	145996567	ENSG00000250407	.	+
chr5	146293770	146299069	ENSG00000249553	.	-
chr5	146541782	146542048	blastnGorilla.Locus_228061	.	-
chr5	146556899	146614422	ENSG00000250343	.	-
chr5	147187860	147189617	CUFF.460642	.	-
chr5	147265649	147266441	ENSG00000248362	.	-
chr5	147675420	147676160	blastnPan.Locus_177148	.	+
chr5	147742756	147752727	blastnMacaque.Locus_312675	.	+
chr5	148024250	148025953	ENSG00000253297	.	-
chr5	148251987	148255313	Locus_192871	.	+
chr5	148346911	148350137	blastnPan.CUFF.462583	.	+
chr5	148442880	148489350	ENSG00000250072	.	+
chr5	148505189	148507832	CUFF.460884	.	+
chr5	148727679	148737205	ENSG00000253618	.	-
chr5	148786526	148793660	ENSG00000253864	.	+
chr5	149083585	149101072	XLOC_004600	.	+
chr5	149158826	149160934	blastnGorilla.CUFF.188926	.	-
chr5	149516867	149535435	ENSG00000253830	.	-
chr5	149730156	149730376	blastnMacaque.Locus_314045	.	-
chr5	149801632	149817115	blastnGorilla.Locus_225254	.	+
chr5	149987990	149994916	ENSG00000253852	.	-
chr5	150244104	150244412	blastnGorilla.Locus_226452	.	-
chr5	150356592	150379639	blastnGorilla.Locus_225322	.	+
chr5	151133553	151146808	ENSG00000253921	.	+
chr5	151202271	151202404	blastnMouse.ENSMUSG00000086460	.	+
chr5	151504420	151505541	blastnMacaque.Locus_314886	.	-
chr5	152010459	152022406	CUFF.461751	.	-
chr5	152111833	152112049	blastnPan.Locus_176773	.	+
chr5	152148538	152148914	blastnMacaque.Locus_312676	.	+
chr5	152242125	152243211	blastnGorilla.Locus_225485	.	+
chr5	152290169	152292258	Locus_193832	.	-
chr5	152466109	152466619	blastnMacaque.Locus_314907	.	-
chr5	153259944	153268582	blastnGorilla.Locus_225842	.	+
chr5	153266988	153278547	ENSG00000251183	.	-
chr5	153281466	153282413	blastnMacaque.Locus_312869	.	+
chr5	153355494	153356724	CUFF.461830	.	-
chr5	153651142	153652204	blastnPan.Locus_177946	.	-
chr5	153657332	153657457	blastnPan.Locus_177877	.	-
chr5	153720512	153720796	blastnPan.Locus_178008	.	-
chr5	154070444	154071347	blastnMacaque.Locus_313804	.	-
chr5	154687892	154687988	blastnPan.Locus_177419	.	-
chr5	154691635	154771363	blastnPan.Locus_176590	.	+
chr5	155781743	155781885	blastnGorilla.Locus_228135	.	-
chr5	156131069	156169787	ENSG00000254163	.	-
chr5	156404903	156404993	blastnMacaque.Locus_313524	.	+
chr5	156626253	156651390	ENSG00000253980	.	-
chr5	157138625	157143137	Locus_194093	.	-
chr5	157652360	157661384	ENSG00000253449	.	-
chr5	157671488	157671637	blastnGorilla.Locus_224828	.	+
chr5	157681876	157714915	XLOC_004615	.	+
chr5	157786598	157791517	blastnGorilla.Locus_225965	.	+
chr5	157851593	157879766	ENSG00000254350	.	+
chr5	157878894	157878979	blastnPlatypus.Locus_87633	.	-
chr5	157912198	157961446	ENSG00000254135	.	+
chr5	158636929	158675804	ENSG00000253256	.	+
chr5	158875564	158893284	ENSG00000253298	.	-
chr5	158960173	158960351	blastnMacaque.Locus_312521	.	+
chr5	159013873	159014827	Locus_192677	.	+
chr5	159046378	159056551	Locus_192674	.	+
chr5	159125825	159125963	blastnGorilla.Locus_228069	.	-
chr5	159175240	159188068	ENSG00000254199	.	-
chr5	159203779	159298391	ENSG00000253311	.	-
chr5	159363740	159364792	blastnPan.Locus_178046	.	-
chr5	159622751	159631833	ENSG00000247699	.	-
chr5	159804858	159807547	blastnMacaque.Locus_313869	.	-
chr5	159812931	159813830	blastnPan.CUFF.464582	.	-
chr5	159895275	159914433	ENSG00000253522	.	+
chr5	159951274	159979656	blastnGorilla.Locus_225326	.	+
chr5	160112358	160119896	ENSG00000254391	.	+
chr5	160486911	160509390	XLOC_004622	.	+
chr5	160657490	160657788	blastnGorilla.CUFF.190599	.	-
chr5	160999819	161000463	blastnMacaque.Locus_314469	.	-
chr5	161114353	161116414	ENSG00000253403	.	-
chr5	161337569	161443188	Locus_193656	.	-
chr5	161782023	161805291	blastnMacaque.Locus_313554	.	+
chr5	161851384	161854351	ENSG00000254173	.	-
chr5	161938880	161974220	Locus_193762	.	-
chr5	162042015	162042804	blastnPan.Locus_177576	.	-
chr5	162094960	162096895	CUFF.462910	.	+
chr5	162180833	162181273	XLOC_004624	.	+
chr5	162805003	162805209	blastnGorilla.Locus_227419	.	-
chr5	163034325	163034643	blastnMacaque.Locus_312847	.	+
chr5	163109928	163123577	Locus_193583	.	-
chr5	163489321	163489459	blastnMacaque.Locus_312887	.	+
chr5	163518835	163520771	CUFF.462958	.	+
chr5	163875428	163896788	ENSG00000253236	.	-
chr5	164651557	164655625	blastnGorilla.Locus_227695	.	-
chr5	164776036	165211901	ENSG00000253693	.	+
chr5	164992811	164993200	blastnMacaque.Locus_314586	.	-
chr5	165555503	165582444	ENSG00000254171	.	+
chr5	165631941	165633022	blastnGorilla.Locus_226363	.	-
chr5	165748107	165781090	blastnMacaque.Locus_314543	.	-
chr5	165997951	165998065	blastnMouse.CUFF.220118	.	-
chr5	166024100	166024234	blastnMouse.Locus_11743	.	-
chr5	166223413	166223502	blastnMacaque.Locus_314872	.	-
chr5	166227744	166231651	blastnMacaque.CUFF.261669	.	-
chr5	166271778	166272399	CUFF.463036	.	-
chr5	166332227	166353375	ENSG00000254130	.	-
chr5	167148368	167178973	ENSG00000253357	.	+
chr5	167364722	167380474	ENSG00000253660	.	-
chr5	167512334	167614724	ENSG00000253925	.	-
chr5	167775242	167776717	blastnGorilla.Locus_227317	.	-
chr5	168279200	168287312	blastnMacaque.Locus_312616	.	+
chr5	168280649	168280806	blastnGorilla.Locus_224428	.	+
chr5	168318377	168319082	blastnPan.Locus_176606	.	+
chr5	168479262	168479505	blastnMouse.ENSMUSG00000086311	.	-
chr5	168504154	168506593	Locus_192798	.	+
chr5	168506834	168518156	Locus_193277	.	+
chr5	168847255	168973920	blastnMacaque.Locus_314954	.	-
chr5	168887323	168926516	Locus_193148	.	+
chr5	169199970	169206369	ENSG00000253269	.	-
chr5	169562966	169570121	blastnMouse.Locus_13902	.	+
chr5	169569829	169570678	Locus_193370	.	+
chr5	169618583	169626145	ENSG00000249601	.	-
chr5	169620115	169620189	blastnMouse.ENSMUSG00000086243	.	-
chr5	169620545	169620752	blastnPan.CUFF.465403	.	-
chr5	169762671	169763252	blastnMacaque.Locus_314498	.	-
chr5	169816497	169849848	ENSG00000253647	.	+
chr5	170175081	170179833	blastnMacaque.Locus_313567	.	+
chr5	170534804	170535002	blastnPlatypus.Locus_46113	.	-
chr5	170916366	170917314	blastnMacaque.Locus_312526	.	+
chr5	171116710	171117916	CUFF.463775	.	+
chr5	171150035	171164486	Locus_193776	.	-
chr5	171164894	171171881	Locus_193424	.	+
chr5	171842644	171843049	blastnOrangutan.CUFF.227121	.	+
chr5	171857185	171870539	blastnPan.CUFF.465790	.	+
chr5	171923831	171932660	blastnPan.Locus_177385	.	-
chr5	171984395	171986017	ENSG00000254299	.	-
chr5	172223911	172224052	blastnMacaque.Locus_313464	.	+
chr5	172233452	172234199	XLOC_005083	.	-
chr5	172381910	172384165	ENSG00000254295	.	+
chr5	172472038	172472578	blastnMacaque.Locus_314492	.	-
chr5	172571165	172572042	ENSG00000253172	.	-
chr5	172603738	172618752	blastnPan.CUFF.466027	.	+
chr5	172683718	172684156	blastnMouse.ENSMUSG00000078838	.	-
chr5	172700826	172707937	Locus_192975	.	+
chr5	172720132	172721732	ENSG00000247006	.	-
chr5	172811001	172838164	blastnMacaque.Locus_312480	.	+
chr5	172823846	172824576	blastnMacaque.Locus_314863	.	-
chr5	172839556	172840113	blastnMacaque.Locus_314008	.	-
chr5	172841038	172878168	ENSG00000253968	.	+
chr5	172907073	172909119	blastnMacaque.Locus_314714	.	-
chr5	172923691	172925520	Locus_192685	.	+
chr5	172933302	172934593	Locus_193355	.	+
chr5	173005973	173012071	ENSG00000253955	.	+
chr5	173024055	173025542	blastnMacaque.Locus_312632	.	+
chr5	173065322	173071078	blastnMacaque.Locus_313981	.	-
chr5	173069522	173085197	ENSG00000253959	.	+
chr5	173134617	173173214	ENSG00000253686	.	-
chr5	173169475	173169846	blastnMacaque.Locus_314832	.	-
chr5	173184692	173184799	blastnMacaque.Locus_312895	.	+
chr5	173213793	173236042	ENSG00000254211	.	-
chr5	173242657	173251295	blastnPan.Locus_177346	.	-
chr5	173297649	173300321	Locus_194138	.	-
chr5	173394368	173395302	blastnMacaque.Locus_313927	.	-
chr5	173502393	173513562	ENSG00000253447	.	-
chr5	173600104	173608817	ENSG00000254011	.	+
chr5	173709714	173710062	blastnPan.Locus_176622	.	+
chr5	173754679	173756065	blastnMacaque.Locus_312612	.	+
chr5	173755178	173755414	blastnGorilla.Locus_227828	.	-
chr5	173756615	173757506	ENSG00000249722	.	+
chr5	173763298	173959460	ENSG00000249306	.	+
chr5	173809993	173810139	blastnMacaque.CUFF.262950	.	+
chr5	173818115	173840748	blastnGorilla.Locus_226056	.	+
chr5	173845342	173846330	blastnGorilla.Locus_228168	.	-
chr5	173977786	173979375	Locus_193694	.	-
chr5	174026652	174041793	CUFF.464429	.	-
chr5	174045167	174052778	ENSG00000250256	.	+
chr5	174086631	174086853	blastnMouse.Locus_87447	.	+
chr5	174120271	174120363	blastnMouse.Locus_87283	.	+
chr5	174172894	174173335	blastnMouse.Locus_86888	.	-
chr5	174232288	174246952	Locus_193310	.	+
chr5	174235584	174236475	blastnMacaque.Locus_314149	.	-
chr5	174255948	174259837	blastnMacaque.Locus_313950	.	-
chr5	174296410	174309714	blastnMacaque.Locus_314222	.	-
chr5	174337410	174340351	blastnGorilla.Locus_256978	.	-
chr5	174660853	174698254	blastnMacaque.Locus_315007	.	-
chr5	174711530	174711620	blastnMacaque.CUFF.263062	.	+
chr5	174804636	174804951	blastnMacaque.Locus_314232	.	-
chr5	174975216	174975515	blastnOrangutan.Locus_265969	.	-
chr5	175074192	175074908	blastnPan.CUFF.466276	.	-
chr5	175202558	175208956	Locus_194034	.	-
chr5	175243578	175243803	blastnMacaque.Locus_313841	.	-
chr5	175564160	175582741	ENSG00000251623	.	+
chr5	175593793	175594189	blastnMacaque.Locus_313172	.	-
chr5	175947049	175947221	blastnGorilla.Locus_224621	.	+
chr5	176104355	176104791	blastnMacaque.Locus_313228	.	+
chr5	176120410	176120538	blastnMacaque.Locus_313376	.	+
chr5	176133010	176133170	blastnOpossum.Locus_313133	.	+
chr5	176159068	176159738	Locus_194188	.	-
chr5	176170145	176170803	ENSG00000248859	.	+
chr5	176865504	176874700	ENSG00000246334	.	-
chr5	177283141	177283894	ENSG00000249704	.	+
chr5	177503052	177505074	Locus_193711	.	-
chr5	177512003	177521299	blastnMacaque.Locus_314811	.	-
chr5	177524448	177524678	blastnMacaque.Locus_312395	.	+
chr5	177865682	177870095	ENSG00000245688	.	-
chr5	178071357	178073700	blastnMacaque.Locus_312776	.	+
chr5	178096068	178112463	CUFF.465341	.	-
chr5	178645409	178645500	blastnMouse.ENSMUSG00000085902	.	+
chr5	178722986	178723996	blastnMacaque.Locus_313049	.	+
chr5	178804506	178805866	ENSG00000253979	.	+
chr5	178804532	178805762	ENSG00000253163	.	-
chr5	178833895	178834010	blastnMouse.Locus_12249	.	-
chr5	178834908	178836366	blastnMacaque.Locus_313651	.	+
chr5	178863688	178863831	blastnMacaque.Locus_312802	.	+
chr5	178880041	178880152	blastnOrangutan.Locus_266316	.	-
chr5	178882416	178883096	ENSG00000250674	.	+
chr5	178883392	178884434	Locus_193022	.	+
chr5	178930323	178942580	ENSG00000253652	.	-
chr5	178946182	178946244	blastnPan.Locus_178368	.	-
chr5	178961838	178962618	blastnGorilla.Locus_227105	.	-
chr5	179804636	179810332	blastnMacaque.Locus_314344	.	-
chr5	179858658	179858851	blastnMacaque.Locus_313771	.	-
chr5	179868559	179870238	ENSG00000250509	.	+
chr5	179882189	179892017	blastnMacaque.Locus_313963	.	-
chr5	180107450	180107575	blastnMacaque.Locus_430475	.	+
chr5	180499524	180499907	blastnGorilla.Locus_227577	.	-
chr5	180618046	180618852	ENSG00000248473	.	-
chr6	183914	187741	XLOC_005117	.	+
chr6	224950	226400	ENSG00000224179	.	+
chr6	230932	236685	Locus_146185	.	+
chr6	381971	384075	blastnGorilla.CUFF.354597	.	+
chr6	729068	730060	XLOC_005569	.	-
chr6	737316	758572	Locus_147465	.	-
chr6	775456	780214	XLOC_005570	.	-
chr6	809102	809490	blastnPan.CUFF.255668	.	+
chr6	820405	820521	blastnGorilla.Locus_439697	.	+
chr6	838903	842998	blastnPan.CUFF.255677	.	+
chr6	874187	888203	blastnPan.CUFF.255699	.	-
chr6	895571	896873	blastnMacaque.Locus_475065	.	-
chr6	907536	910014	Locus_147395	.	-
chr6	911013	912182	CUFF.323651	.	+
chr6	913496	915702	Locus_145871	.	+
chr6	941062	941466	blastnMacaque.Locus_473719	.	+
chr6	958563	962511	ENSG00000229796	.	-
chr6	1018995	1024464	CUFF.323722	.	+
chr6	1026387	1029221	CUFF.323726	.	-
chr6	1136733	1136830	blastnMouse.ENSMUSG00000085981	.	-
chr6	1169995	1171259	blastnPan.Locus_105905	.	+
chr6	1206169	1207198	blastnPan.CUFF.255745	.	+
chr6	1321763	1335848	Locus_147037	.	-
chr6	1365193	1366698	blastnMacaque.Locus_475252	.	-
chr6	1382821	1384118	blastnMouse.ENSMUSG00000087276	.	+
chr6	1437669	1438155	blastnMacaque.Locus_475210	.	-
chr6	1453543	1498392	blastnMacaque.Locus_474720	.	-
chr6	1537358	1538388	blastnMacaque.Locus_473707	.	+
chr6	1546848	1547094	blastnGorilla.CUFF.354879	.	-
chr6	1562575	1574608	blastnMacaque.Locus_474932	.	-
chr6	1604045	1604119	blastnMouse.ENSMUSG00000086144	.	+
chr6	1656064	1667873	blastnPan.Locus_105216	.	+
chr6	1706158	1706997	blastnGorilla.Locus_440834	.	+
chr6	1968691	1970530	blastnMacaque.Locus_473559	.	+
chr6	2376511	2376853	CUFF.324139	.	+
chr6	2480619	2480847	blastnOrangutan.Locus_156209	.	+
chr6	2496127	2504744	Locus_145811	.	+
chr6	2917128	2917967	ENSG00000228365	.	+
chr6	2940650	2941486	Locus_146458	.	+
chr6	3594481	3720301	ENSG00000228793	.	-
chr6	3605088	3609298	CUFF.324240	.	-
chr6	3616588	3617479	blastnMacaque.Locus_472683	.	+
chr6	3632201	3636220	Locus_147172	.	-
chr6	3664903	3665757	blastnPan.CUFF.256362	.	-
chr6	3713259	3714299	blastnPan.Locus_106529	.	-
chr6	3800149	3800340	blastnPan.Locus_105828	.	+
chr6	3877273	3894524	ENSG00000233068	.	+
chr6	4136306	4157619	ENSG00000234817	.	+
chr6	4164349	4164880	blastnMacaque.Locus_473798	.	+
chr6	4253234	4258019	blastnMacaque.Locus_474997	.	-
chr6	4308018	4308205	blastnGorilla.Locus_441345	.	-
chr6	4342333	4347271	ENSG00000231811	.	-
chr6	4371013	4373866	Locus_146219	.	+
chr6	4380183	4383536	blastnMacaque.Locus_474929	.	-
chr6	4447266	4447610	blastnGorilla.Locus_440031	.	+
chr6	4447805	4460768	blastnGorilla.CUFF.355451	.	+
chr6	4457924	4467252	blastnGorilla.Locus_440609	.	+
chr6	4478712	4481855	blastnMacaque.CUFF.379637	.	-
chr6	4490201	4495989	XLOC_005141	.	+
chr6	4517163	4518841	blastnMacaque.Locus_475391	.	-
chr6	4550143	4567312	blastnMacaque.Locus_472889	.	+
chr6	4551866	4553124	blastnMacaque.Locus_475165	.	-
chr6	4564986	4569057	blastnMacaque.CUFF.379685	.	+
chr6	4581880	4584125	CUFF.324479	.	-
chr6	4584580	4604072	blastnMacaque.Locus_473434	.	+
chr6	4645276	4647995	Locus_147330	.	-
chr6	4666313	4677890	blastnMacaque.Locus_474200	.	-
chr6	4774760	4775642	ENSG00000236336	.	-
chr6	5023797	5025006	blastnGorilla.Locus_441613	.	-
chr6	5026199	5026462	blastnOrangutan.Locus_156177	.	+
chr6	5320287	5320722	blastnMacaque.Locus_473955	.	-
chr6	5808842	5809180	blastnPan.CUFF.245708	.	-
chr6	5851739	5870453	ENSG00000233064	.	+
chr6	5875164	5876103	ENSG00000230770	.	-
chr6	5892673	5986353	ENSG00000251145	.	+
chr6	6570120	6570642	blastnMacaque.Locus_473192	.	+
chr6	6680562	6687221	blastnGorilla.Locus_442284	.	-
chr6	6692977	6714208	ENSG00000226281	.	+
chr6	6714778	6715194	blastnGorilla.Locus_441105	.	-
chr6	6725119	6730139	ENSG00000247225	.	+
chr6	6758511	6759524	ENSG00000224532	.	-
chr6	6759609	6760176	XLOC_005150	.	+
chr6	6802900	6825737	blastnMacaque.Locus_475350	.	-
chr6	6811935	6812332	Locus_145924	.	+
chr6	6885917	6891668	Locus_145642	.	+
chr6	6901255	6918948	ENSG00000223342	.	+
chr6	6981395	6985947	blastnMacaque.Locus_474652	.	-
chr6	6987810	6988410	blastnMacaque.Locus_474889	.	-
chr6	7002720	7002899	blastnMacaque.Locus_473645	.	+
chr6	7043017	7046252	blastnPan.CUFF.256972	.	-
chr6	7183316	7185520	ENSG00000225092	.	+
chr6	7276264	7299105	ENSG00000238221	.	+
chr6	7432169	7432789	blastnMacaque.Locus_473197	.	+
chr6	7445937	7447616	blastnMacaque.Locus_473377	.	+
chr6	7463900	7467659	blastnMacaque.Locus_474251	.	-
chr6	8148127	8166522	blastnMacaque.Locus_473263	.	+
chr6	8166924	8178265	blastnPan.Locus_106605	.	-
chr6	8200871	8202089	blastnMacaque.Locus_473076	.	+
chr6	8328384	8342688	ENSG00000232234	.	+
chr6	8342170	8343254	ENSG00000234763	.	-
chr6	8378991	8379069	blastnMacaque.Locus_474414	.	-
chr6	8383137	8383289	blastnMacaque.Locus_474547	.	-
chr6	8387813	8388017	blastnGorilla.Locus_441866	.	-
chr6	8641968	8642089	blastnMacaque.Locus_473808	.	+
chr6	8652370	8654079	ENSG00000251164	.	+
chr6	8654450	8657660	Locus_145730	.	+
chr6	8751604	8755484	blastnGorilla.Locus_439553	.	+
chr6	8760030	8760141	blastnMacaque.Locus_473322	.	+
chr6	8799118	8810594	blastnGorilla.Locus_440139	.	+
chr6	8878509	8881220	blastnGorilla.Locus_440487	.	+
chr6	9132115	9140590	blastnGorilla.Locus_441654	.	-
chr6	9225547	9238560	XLOC_005166	.	+
chr6	9336167	9337909	blastnPan.CUFF.257528	.	+
chr6	9456034	9456833	blastnMouse.Locus_86908	.	-
chr6	10434549	10457014	ENSG00000229401	.	+
chr6	10470463	10472313	Locus_146711	.	-
chr6	10474733	10478735	ENSG00000231056	.	-
chr6	10511269	10514779	ENSG00000237685	.	-
chr6	10626760	10628433	blastnMouse.ENSMUSG00000086693	.	-
chr6	10743566	10747802	ENSG00000247393	.	-
chr6	11117596	11120071	Locus_145470	.	+
chr6	11370656	11370743	blastnGorilla.CUFF.356391	.	+
chr6	11392963	11394739	CUFF.325598	.	-
chr6	11594928	11595013	blastnPan.Locus_105914	.	+
chr6	11702857	11705878	blastnMacaque.Locus_474852	.	-
chr6	11934223	11961218	Locus_145945	.	+
chr6	11949668	11949865	blastnGorilla.Locus_439559	.	+
chr6	11969027	11989051	blastnMacaque.Locus_473144	.	+
chr6	11973861	11975496	blastnMacaque.CUFF.380793	.	+
chr6	11990576	12001731	ENSG00000225102	.	-
chr6	11998328	12001366	blastnMacaque.Locus_472982	.	+
chr6	12322520	12335036	XLOC_005175	.	+
chr6	12365622	12396983	blastnOrangutan.CUFF.125920	.	+
chr6	12539161	12539412	blastnMacaque.Locus_474561	.	-
chr6	13217595	13218780	blastnOrangutan.Locus_157250	.	-
chr6	13346726	13347789	blastnPan.Locus_106351	.	-
chr6	13351308	13351529	blastnGorilla.Locus_439432	.	+
chr6	13351769	13352032	blastnPan.Locus_105700	.	+
chr6	13833821	13834338	blastnPan.Locus_105317	.	+
chr6	14005151	14007132	ENSG00000233981	.	+
chr6	14010896	14012876	blastnGorilla.Locus_440188	.	+
chr6	14043697	14049812	blastnOrangutan.Locus_156052	.	+
chr6	14194683	14211102	blastnMacaque.Locus_474148	.	-
chr6	14230006	14231801	ENSG00000230631	.	-
chr6	14280358	14285376	ENSG00000226673	.	-
chr6	14292149	14293374	XLOC_005615	.	-
chr6	14391462	14393519	ENSG00000237346	.	-
chr6	14394557	14404520	ENSG00000234540	.	+
chr6	14549688	14601299	blastnMacaque.Locus_472600	.	+
chr6	14597745	14599921	ENSG00000229646	.	-
chr6	14661537	14665385	Locus_145757	.	+
chr6	14696026	14696166	blastnMouse.Locus_87750	.	-
chr6	14706695	14707916	blastnGorilla.Locus_439776	.	+
chr6	14864565	14864767	blastnPan.Locus_106412	.	-
chr6	14977019	15090234	ENSG00000234261	.	-
chr6	15248046	15248865	ENSG00000235488	.	-
chr6	15831318	15834198	Locus_147404	.	-
chr6	15879395	15879564	blastnGorilla.Locus_439496	.	+
chr6	16058537	16060804	CUFF.326222	.	-
chr6	16205709	16205816	blastnOpossum.Locus_88135	.	-
chr6	16226470	16227830	XLOC_005623	.	-
chr6	16345972	16346086	blastnMouse.CUFF.200083	.	+
chr6	16857514	16857784	blastnMouse.Locus_86768	.	+
chr6	16939695	16939785	blastnOpossum.Locus_92073	.	+
chr6	17332563	17359439	Locus_145581	.	+
chr6	18016832	18033314	blastnMacaque.Locus_473161	.	+
chr6	18277183	18278286	blastnPan.Locus_105849	.	+
chr6	18497116	18528470	blastnMacaque.Locus_473870	.	+
chr6	18591142	18666248	Locus_146109	.	+
chr6	18861403	18861671	blastnMouse.Locus_86165	.	+
chr6	18986040	18986237	blastnChicken.Locus_19395	.	-
chr6	19028502	19030452	blastnMacaque.Locus_473462	.	+
chr6	19101086	19101280	blastnChicken.CUFF.29277	.	-
chr6	19151854	19157836	Locus_146826	.	-
chr6	19183816	19183949	blastnGorilla.Locus_440771	.	+
chr6	19290550	19322461	ENSG00000231662	.	-
chr6	19303752	19303875	blastnPlatypus.Locus_159895	.	+
chr6	19323411	19324240	blastnGorilla.Locus_441252	.	-
chr6	19457455	19472379	blastnMacaque.Locus_474624	.	-
chr6	19558653	19558726	blastnMouse.CUFF.200244	.	+
chr6	19565582	19566225	blastnMouse.CUFF.200249	.	+
chr6	19569909	19838861	blastnMouse.ENSMUSG00000086888	.	-
chr6	19600142	19600231	blastnChicken.Locus_19847	.	-
chr6	19632607	19632798	blastnMouse.CUFF.200260	.	+
chr6	19690056	19753344	ENSG00000237404	.	-
chr6	19730658	19734798	ENSG00000227116	.	-
chr6	19789771	19814245	blastnMacaque.Locus_473621	.	+
chr6	19803602	19804973	ENSG00000228412	.	-
chr6	19807811	19809526	XLOC_005193	.	+
chr6	19809696	19809792	blastnGorilla.Locus_440762	.	+
chr6	19866635	19867146	blastnGorilla.Locus_440425	.	+
chr6	19892553	19894495	blastnGorilla.Locus_439662	.	+
chr6	19980134	19982449	blastnMacaque.Locus_474048	.	-
chr6	20321545	20332175	Locus_146421	.	+
chr6	20438052	20440409	ENSG00000224707	.	+
chr6	20756334	20800925	ENSG00000233848	.	-
chr6	22146486	22146664	blastnMouse.Locus_87599	.	+
chr6	22249342	22249436	blastnOpossum.Locus_88014	.	-
chr6	22349498	22400900	Locus_145501	.	+
chr6	22517240	22517393	blastnOrangutan.Locus_156387	.	+
chr6	22654321	22667386	blastnOrangutan.Locus_156943	.	-
chr6	22655011	22656468	Locus_145916	.	+
chr6	22667657	22718135	blastnOrangutan.Locus_156508	.	-
chr6	22785088	22802262	blastnMacaque.Locus_475061	.	-
chr6	22879429	22904246	blastnMacaque.Locus_474309	.	-
chr6	22904725	22904842	blastnOpossum.Locus_87190	.	+
chr6	22945396	22945501	blastnGorilla.Locus_442153	.	-
chr6	23003794	23004022	blastnMacaque.Locus_473042	.	+
chr6	23337939	23346788	ENSG00000235743	.	+
chr6	23338299	23339949	Locus_147284	.	-
chr6	23379989	23397602	Locus_145953	.	+
chr6	23510618	23511220	blastnGorilla.Locus_439840	.	+
chr6	23618766	23618834	blastnMacaque.Locus_474195	.	-
chr6	23627077	23627479	blastnMacaque.Locus_472932	.	+
chr6	24742530	24752149	ENSG00000224164	.	+
chr6	25015294	25015865	blastnGorilla.Locus_439429	.	+
chr6	25042067	25056892	ENSG00000229313	.	+
chr6	25053855	25057301	ENSG00000223623	.	-
chr6	25061853	25063735	ENSG00000230372	.	-
chr6	25230727	25232906	CUFF.327543	.	-
chr6	25245583	25261639	ENSG00000235733	.	-
chr6	26554430	26555992	blastnMacaque.Locus_473179	.	+
chr6	26675028	26677869	Locus_146166	.	+
chr6	26677878	26687595	Locus_145489	.	+
chr6	26874875	26890041	blastnPan.CUFF.454510	.	-
chr6	26924879	27026687	XLOC_005217	.	+
chr6	26987307	26987978	blastnOrangutan.Locus_157102	.	-
chr6	27031383	27037234	XLOC_005657	.	-
chr6	27179623	27185539	blastnMacaque.Locus_474351	.	-
chr6	27503122	27504075	blastnMacaque.Locus_475094	.	-
chr6	27530158	27531105	Locus_146649	.	-
chr6	27636116	27637938	blastnMacaque.Locus_475344	.	-
chr6	27733482	27734041	blastnMacaque.Locus_473513	.	+
chr6	28028113	28032674	CUFF.328239	.	-
chr6	28072298	28073413	blastnPan.CUFF.260461	.	-
chr6	28165601	28166107	blastnGorilla.CUFF.358538	.	+
chr6	28616063	28622289	ENSG00000235570	.	-
chr6	28661862	28662390	blastnMacaque.Locus_473826	.	+
chr6	28756565	28757297	XLOC_005664	.	-
chr6	28845623	28846923	blastnOrangutan.Locus_156343	.	+
chr6	28864307	28865099	ENSG00000224157	.	+
chr6	28953980	28955261	ENSG00000227214	.	+
chr6	28990132	28991137	Locus_146524	.	-
chr6	29091987	29096685	ENSG00000227206	.	+
chr6	29465286	29478333	ENSG00000229274	.	+
chr6	29476121	29477762	blastnMacaque.Locus_473636	.	+
chr6	29858678	29897748	blastnMacaque.Locus_473420	.	-
chr6	30073017	30082501	ENSG00000231226	.	+
chr6	30282919	30285864	blastnGorilla.Locus_441450	.	-
chr6	30484043	30488506	ENSG00000235781	.	+
chr6	30670844	30680961	ENSG00000224328	.	+
chr6	30734602	30760027	ENSG00000228022	.	+
chr6	30848596	30848784	blastnMouse.ENSMUSG00000086867	.	-
chr6	31350520	31353045	Locus_146938	.	-
chr6	32863252	32863671	blastnMacaque.Locus_473357	.	+
chr6	33110770	33115544	ENSG00000230313	.	+
chr6	33599094	33601413	ENSG00000246981	.	-
chr6	33803146	33810870	blastnGorilla.Locus_441811	.	-
chr6	33903017	33905048	Locus_145529	.	+
chr6	33983039	33983266	blastnMacaque.Locus_473862	.	+
chr6	35512409	35513446	ENSG00000228559	.	+
chr6	35701644	35704724	ENSG00000232909	.	-
chr6	36238237	36238391	blastnMouse.ENSMUSG00000087615	.	-
chr6	36354608	36359771	ENSG00000224666	.	+
chr6	36617646	36623781	Locus_147141	.	-
chr6	36907863	36912451	ENSG00000232598	.	+
chr6	37095811	37096813	blastnGorilla.Locus_442024	.	-
chr6	37517780	37518636	ENSG00000227920	.	+
chr6	38127905	38131580	ENSG00000232932	.	-
chr6	38211222	38214342	CUFF.330587	.	+
chr6	38681827	38682993	ENSG00000236355	.	+
chr6	38890805	38920875	ENSG00000231150	.	-
chr6	39856566	39865156	ENSG00000235033	.	-
chr6	40138088	40146865	blastnMacaque.Locus_473315	.	+
chr6	40239305	40243976	ENSG00000227131	.	-
chr6	40253530	40276452	blastnGorilla.Locus_441022	.	-
chr6	40326483	40346020	ENSG00000226070	.	-
chr6	40469370	40470132	ENSG00000236075	.	-
chr6	40484075	40491672	ENSG00000226454	.	-
chr6	40676065	40676156	blastnMacaque.Locus_474107	.	-
chr6	40681150	40683102	ENSG00000237947	.	-
chr6	40685387	40692652	Locus_146169	.	+
chr6	40732113	40744092	blastnMacaque.Locus_473347	.	+
chr6	40806269	40806476	blastnMacaque.Locus_475188	.	-
chr6	40855244	40856533	blastnPan.Locus_105108	.	+
chr6	40887196	40897900	Locus_147467	.	-
chr6	40984205	40984897	blastnOrangutan.Locus_156921	.	-
chr6	41286827	41289176	blastnGorilla.Locus_439959	.	+
chr6	41339307	41340023	blastnPan.Locus_105612	.	+
chr6	41344022	41350877	Locus_146879	.	-
chr6	41352168	41352385	blastnMacaque.Locus_474064	.	-
chr6	41388184	41391493	blastnGorilla.Locus_440690	.	+
chr6	41439142	41440483	blastnMacaque.Locus_474207	.	-
chr6	41505238	41505399	blastnMacaque.Locus_475128	.	-
chr6	41740554	41740706	blastnMouse.ENSMUSG00000086930	.	+
chr6	42514632	42516070	Locus_145767	.	+
chr6	42908102	42911708	ENSG00000231113	.	+
chr6	43365291	43370788	Locus_145949	.	+
chr6	43800927	43801752	CUFF.331835	.	-
chr6	43804384	43806222	Locus_147209	.	-
chr6	43812608	43820070	ENSG00000223469	.	-
chr6	43895744	43897714	blastnMacaque.Locus_474656	.	-
chr6	43952645	43952778	blastnMouse.Locus_27789	.	+
chr6	44029978	44043777	blastnMouse.ENSMUSG00000086615	.	-
chr6	44482449	44494491	ENSG00000237530	.	+
chr6	44499033	44499890	blastnPan.CUFF.264258	.	-
chr6	44504901	44504988	blastnMacaque.Locus_475357	.	-
chr6	44513999	44514194	blastnPan.Locus_106845	.	-
chr6	44520702	44521038	blastnPan.Locus_105385	.	+
chr6	44572901	44573369	blastnMacaque.Locus_474171	.	-
chr6	44624333	44624529	blastnMacaque.Locus_473619	.	+
chr6	44684884	44695505	blastnGorilla.Locus_441103	.	-
chr6	45227825	45228305	ENSG00000230554	.	-
chr6	45388476	45389971	blastnMouse.ENSMUSG00000073394	.	-
chr6	45409600	45410027	blastnMouse.ENSMUSG00000089849	.	-
chr6	45524390	45527740	Locus_146762	.	-
chr6	45596926	45597099	blastnMacaque.Locus_474873	.	-
chr6	45633188	45634483	XLOC_005303	.	+
chr6	45750593	45818028	blastnMacaque.Locus_472815	.	+
chr6	45754725	45755936	blastnMacaque.Locus_473944	.	+
chr6	46158255	46159779	blastnOrangutan.Locus_156961	.	-
chr6	46350518	46360422	blastnMacaque.Locus_473694	.	+
chr6	46379497	46381652	Locus_146261	.	+
chr6	46459789	46500495	ENSG00000236466	.	+
chr6	46506371	46507525	blastnGorilla.Locus_441797	.	-
chr6	46726033	46728895	ENSG00000236164	.	-
chr6	46866622	46876815	ENSG00000225730	.	+
chr6	47097844	47098233	blastnPan.CUFF.264724	.	-
chr6	47131286	47136805	blastnMacaque.Locus_473918	.	+
chr6	47344487	47363201	Locus_146704	.	-
chr6	47413501	47415423	XLOC_005310	.	+
chr6	47709457	47709798	blastnMacaque.CUFF.386945	.	-
chr6	48391623	48393332	blastnMacaque.Locus_474304	.	-
chr6	50085279	50090098	blastnGorilla.Locus_441707	.	-
chr6	50109004	50119426	blastnMacaque.Locus_474184	.	-
chr6	50209662	50209737	blastnMacaque.Locus_474550	.	-
chr6	50259543	50261295	blastnOrangutan.Locus_122085	.	-
chr6	50555320	50604918	ENSG00000230472	.	-
chr6	50828429	50912164	Locus_146117	.	+
chr6	50894085	50910271	blastnMacaque.Locus_473978	.	+
chr6	51130869	51131041	blastnMacaque.Locus_472787	.	+
chr6	51151725	51152731	blastnGorilla.Locus_441821	.	-
chr6	51199802	51245830	blastnMacaque.Locus_473493	.	+
chr6	51470063	51487682	ENSG00000228689	.	+
chr6	52079459	52081329	CUFF.332609	.	+
chr6	52175814	52219314	CUFF.332627	.	-
chr6	52217384	52220661	blastnPan.CUFF.264957	.	+
chr6	52504949	52506083	XLOC_005322	.	+
chr6	52512219	52512432	blastnMacaque.Locus_473549	.	+
chr6	53426087	53481969	ENSG00000231683	.	-
chr6	53589156	53589309	blastnGorilla.Locus_441701	.	-
chr6	53589750	53590295	blastnPan.Locus_106710	.	-
chr6	53605547	53611820	ENSG00000227885	.	-
chr6	53630115	53632575	blastnPan.CUFF.265347	.	-
chr6	53671873	53673607	blastnGorilla.Locus_440898	.	-
chr6	53863688	53871950	ENSG00000236996	.	+
chr6	53911717	53912392	ENSG00000235050	.	-
chr6	54230133	54231975	ENSG00000228231	.	-
chr6	54319140	54329560	blastnPan.Locus_106286	.	-
chr6	54704916	54711212	ENSG00000224984	.	-
chr6	55008905	55009975	Locus_147356	.	-
chr6	55731154	55733165	Locus_146177	.	+
chr6	56708800	56728876	ENSG00000231441	.	+
chr6	57125324	57128144	XLOC_005751	.	-
chr6	57139799	57141999	Locus_146432	.	+
chr6	57358736	57362565	ENSG00000237564	.	+
chr6	57538094	57539699	blastnPan.Locus_178373	.	+
chr6	58354615	58354815	blastnGorilla.Locus_440843	.	+
chr6	58488888	58504988	ENSG00000223633	.	+
chr6	62252614	62252775	blastnGorilla.Locus_441893	.	-
chr6	63649431	63649548	blastnPan.Locus_82852	.	+
chr6	65087688	65122672	ENSG00000232120	.	+
chr6	65316589	65316835	blastnGorilla.Locus_440014	.	+
chr6	65377194	65377354	blastnGorilla.Locus_440449	.	+
chr6	65785799	65787909	blastnGorilla.Locus_439329	.	+
chr6	65881623	65883113	blastnGorilla.Locus_439920	.	+
chr6	66586678	66586896	blastnMacaque.Locus_475041	.	-
chr6	66638470	66638629	blastnMacaque.Locus_473673	.	+
chr6	66655650	66700215	Locus_146821	.	-
chr6	66844838	66886208	XLOC_005336	.	+
chr6	67359287	67359360	blastnMouse.Locus_80258	.	-
chr6	67517751	67520944	blastnMacaque.Locus_473270	.	+
chr6	67595912	67596015	blastnPlatypus.Locus_141503	.	-
chr6	68765243	68770394	ENSG00000223504	.	+
chr6	68939528	68939734	blastnPan.CUFF.265734	.	+
chr6	69108195	69118775	blastnMacaque.Locus_473695	.	+
chr6	69793559	69798009	blastnGorilla.CUFF.364056	.	-
chr6	70312316	70315805	blastnMacaque.Locus_474824	.	-
chr6	70351847	70357731	blastnMacaque.Locus_474556	.	-
chr6	71122531	71123653	ENSG00000224349	.	-
chr6	72038645	72039509	ENSG00000230597	.	+
chr6	72042923	72044887	blastnPan.CUFF.266292	.	-
chr6	72162768	72162937	blastnMacaque.Locus_475349	.	-
chr6	72178354	72186017	blastnMacaque.Locus_474716	.	-
chr6	72185274	72189000	Locus_146019	.	+
chr6	73153969	73156416	blastnPan.CUFF.266487	.	-
chr6	73340223	73388282	ENSG00000233844	.	+
chr6	73844526	73853237	ENSG00000229154	.	-
chr6	74079427	74080628	ENSG00000231332	.	+
chr6	74201748	74202465	ENSG00000223821	.	-
chr6	74290062	74290545	Locus_147478	.	-
chr6	74380107	74381578	Locus_146963	.	-
chr6	74774637	74812464	blastnGorilla.Locus_442141	.	-
chr6	74779167	75400443	ENSG00000223786	.	+
chr6	75303895	75516248	ENSG00000238052	.	-
chr6	75316444	75317567	blastnMacaque.Locus_475261	.	-
chr6	75352100	75361718	ENSG00000224583	.	+
chr6	75582907	75626353	blastnMacaque.Locus_474880	.	-
chr6	76154983	76155620	blastnMacaque.CUFF.389122	.	+
chr6	77070065	77126770	blastnMacaque.Locus_473953	.	+
chr6	77345562	77345796	blastnMacaque.Locus_475121	.	-
chr6	77822661	77860954	XLOC_005768	.	-
chr6	77981182	78026375	CUFF.335161	.	-
chr6	78119765	78174146	Locus_146028	.	+
chr6	78184285	78190906	CUFF.335172	.	+
chr6	79314184	79315753	ENSG00000230309	.	-
chr6	79519432	79523020	ENSG00000229495	.	-
chr6	79895862	79896048	blastnPan.Locus_106354	.	-
chr6	79901805	79902947	CUFF.335282	.	-
chr6	79984471	79986462	CUFF.335312	.	-
chr6	80130014	80131022	ENSG00000231533	.	+
chr6	80165353	80165646	blastnGorilla.Locus_440641	.	+
chr6	80575311	80578402	Locus_146583	.	-
chr6	80578754	80579502	Locus_145492	.	+
chr6	80581590	80584327	ENSG00000233835	.	+
chr6	81128031	81175644	ENSG00000233967	.	+
chr6	81421026	81435537	blastnPan.Locus_106210	.	-
chr6	82236819	82244630	ENSG00000226089	.	-
chr6	82348580	82358860	blastnGorilla.Locus_440286	.	+
chr6	82500299	82502377	blastnGorilla.Locus_441668	.	-
chr6	82546549	82546647	blastnGorilla.Locus_442242	.	-
chr6	82547931	82552088	blastnGorilla.Locus_440450	.	+
chr6	82554902	82767719	ENSG00000226453	.	-
chr6	82822900	82823576	blastnGorilla.Locus_439441	.	+
chr6	82981004	82982268	XLOC_005368	.	+
chr6	83106651	83117634	blastnGorilla.Locus_439413	.	+
chr6	83122462	83125545	XLOC_005369	.	+
chr6	83412099	83412991	blastnPan.CUFF.267838	.	-
chr6	84436048	84437217	CUFF.335838	.	+
chr6	84545839	84546007	blastnMouse.Locus_105177	.	-
chr6	84687173	84687767	Locus_146316	.	+
chr6	84726895	84727021	blastnGorilla.Locus_441636	.	-
chr6	84729165	84730921	blastnPan.Locus_105340	.	+
chr6	84732774	84734272	ENSG00000230852	.	+
chr6	85399223	85419252	ENSG00000228290	.	+
chr6	85942928	85945421	blastnMacaque.Locus_475174	.	-
chr6	85945638	85950300	blastnMacaque.Locus_473390	.	+
chr6	85946452	85948153	blastnMacaque.Locus_472612	.	+
chr6	86096937	86099904	ENSG00000234155	.	-
chr6	86102640	86111911	blastnMacaque.Locus_473087	.	+
chr6	86659672	86708109	Locus_146093	.	+
chr6	86739047	86739295	blastnGorilla.Locus_442085	.	-
chr6	87101288	87101395	blastnMacaque.Locus_473191	.	+
chr6	87101816	87140269	blastnMacaque.Locus_473127	.	+
chr6	88494728	88575207	blastnPan.Locus_105926	.	+
chr6	88578799	88619661	blastnPan.Locus_105130	.	+
chr6	88640314	88641361	Locus_145523	.	+
chr6	88997483	89130752	ENSG00000234426	.	-
chr6	89087965	89094853	Locus_145883	.	+
chr6	89168433	89168584	blastnOpossum.Locus_190479	.	+
chr6	89189467	89227662	blastnGorilla.Locus_441971	.	-
chr6	89240172	89240520	blastnMacaque.Locus_473054	.	+
chr6	89422945	89452368	Locus_146059	.	+
chr6	89696045	89739724	blastnMacaque.Locus_472629	.	+
chr6	90204389	90205346	blastnGorilla.Locus_440955	.	-
chr6	90206615	90207078	blastnPan.Locus_106819	.	-
chr6	90383188	90385502	ENSG00000228124	.	+
chr6	91030023	91038733	blastnGorilla.Locus_440821	.	+
chr6	91054938	91072351	XLOC_005384	.	+
chr6	91083124	91084439	blastnMacaque.Locus_475315	.	-
chr6	91085201	91130126	blastnGorilla.Locus_441793	.	-
chr6	91191422	91194045	blastnGorilla.Locus_441040	.	-
chr6	91320099	91320452	blastnMacaque.Locus_475294	.	-
chr6	91325133	91325368	blastnMacaque.Locus_473141	.	+
chr6	91348528	91348717	blastnGorilla.Locus_441879	.	-
chr6	91371302	91373902	blastnGorilla.Locus_440212	.	+
chr6	91565850	91566190	blastnMacaque.Locus_472756	.	+
chr6	91620338	91623566	blastnPan.Locus_106600	.	-
chr6	91755002	91756013	blastnPan.Locus_106452	.	-
chr6	91796001	91818610	blastnPan.CUFF.268852	.	+
chr6	91804966	91854590	blastnGorilla.Locus_440827	.	+
chr6	91995475	92002405	blastnGorilla.Locus_440185	.	+
chr6	92100031	92102718	ENSG00000224605	.	-
chr6	92339633	92400146	ENSG00000224944	.	-
chr6	92393658	92396450	blastnGorilla.Locus_442320	.	-
chr6	92570715	92570880	blastnGorilla.Locus_441911	.	-
chr6	92638109	92661898	Locus_146443	.	+
chr6	92921652	92955912	XLOC_005387	.	+
chr6	93031450	93041194	CUFF.337067	.	-
chr6	93299040	93299804	XLOC_005783	.	-
chr6	93341404	93343090	Locus_146944	.	-
chr6	93357084	93360183	Locus_146615	.	-
chr6	93432721	93433547	ENSG00000220908	.	-
chr6	93467053	93467713	blastnMacaque.Locus_473537	.	+
chr6	93515064	93516088	blastnMacaque.Locus_474186	.	-
chr6	93749648	93754239	blastnMacaque.Locus_474451	.	-
chr6	94234395	94338953	Locus_146201	.	+
chr6	94339627	94339746	blastnPan.Locus_105547	.	+
chr6	94596618	94599128	ENSG00000229600	.	+
chr6	94662004	94706857	blastnGorilla.Locus_440614	.	+
chr6	94754384	94773923	blastnGorilla.Locus_440088	.	+
chr6	94764485	94764712	blastnMouse.Locus_111510	.	-
chr6	94873638	94904376	ENSG00000231143	.	+
chr6	95084167	95084415	blastnGorilla.Locus_439492	.	+
chr6	95090787	95090897	blastnGorilla.Locus_439953	.	+
chr6	95101071	95104828	blastnGorilla.Locus_440291	.	+
chr6	95146162	95154254	blastnMacaque.Locus_472643	.	+
chr6	95255914	95283340	Locus_147188	.	-
chr6	95525665	95533709	blastnPan.Locus_106546	.	-
chr6	96129643	96131206	blastnGorilla.Locus_440988	.	-
chr6	96195773	96214205	blastnGorilla.Locus_442279	.	-
chr6	96222248	96222552	blastnGorilla.Locus_440040	.	+
chr6	96707092	96715067	blastnGorilla.Locus_439961	.	+
chr6	96760563	96760730	blastnMacaque.Locus_474933	.	-
chr6	96911904	96916326	blastnPan.Locus_106708	.	-
chr6	97165829	97169280	Locus_147143	.	-
chr6	97226775	97227364	blastnPan.CUFF.269077	.	-
chr6	97467005	97467569	blastnMacaque.Locus_474089	.	-
chr6	97731179	97753974	ENSG00000226684	.	+
chr6	97746597	97752747	Locus_146317	.	+
chr6	98547058	98727735	ENSG00000225994	.	+
chr6	98657896	98662559	ENSG00000236920	.	+
chr6	98806419	98846586	blastnMacaque.Locus_473951	.	+
chr6	98952384	98952499	blastnChicken.Locus_97741	.	-
chr6	98964816	98964894	blastnPlatypus.Locus_38723	.	+
chr6	99006310	99006447	ENSG00000235504	.	+
chr6	99027898	99029500	blastnMacaque.Locus_474560	.	-
chr6	99034086	99034175	blastnMacaque.Locus_474938	.	-
chr6	99054217	99054579	blastnMacaque.Locus_474953	.	-
chr6	99220507	99222487	blastnMacaque.Locus_474330	.	-
chr6	99872798	99879249	ENSG00000228506	.	+
chr6	100312500	100313740	blastnMacaque.Locus_475048	.	-
chr6	100555410	100580932	blastnGorilla.Locus_440601	.	+
chr6	100705796	100706211	blastnOpossum.CUFF.139615	.	-
chr6	100755368	100755450	blastnMacaque.Locus_475307	.	-
chr6	100823107	100823336	blastnMacaque.Locus_474964	.	-
chr6	100874994	100885360	ENSG00000228082	.	+
chr6	100918689	100918866	blastnOrangutan.Locus_157292	.	-
chr6	101900747	101902189	Locus_146674	.	-
chr6	102021339	102057415	Locus_147168	.	-
chr6	102384452	102384722	blastnMacaque.Locus_473844	.	+
chr6	103598403	103603707	blastnGorilla.Locus_440057	.	+
chr6	103982912	103988597	Locus_145664	.	+
chr6	104164187	104166031	Locus_146863	.	-
chr6	104340975	104341244	blastnMacaque.Locus_474814	.	-
chr6	104433847	104434580	blastnGorilla.Locus_441425	.	-
chr6	104666475	104676042	blastnGorilla.Locus_439271	.	+
chr6	104723356	104734014	Locus_145999	.	+
chr6	104779656	104779765	blastnMouse.Locus_66505	.	-
chr6	104959742	104976040	CUFF.337850	.	-
chr6	105034970	105036482	blastnMacaque.Locus_474470	.	-
chr6	105141579	105141720	blastnGorilla.Locus_440456	.	+
chr6	105893135	105894498	Locus_147412	.	-
chr6	106031120	106036735	blastnPan.CUFF.269750	.	+
chr6	106440377	106441680	blastnMacaque.Locus_473499	.	+
chr6	106511069	106515562	Locus_145600	.	+
chr6	106578955	106580032	blastnPan.Locus_106021	.	-
chr6	106580264	106582788	blastnPan.Locus_105342	.	+
chr6	107143410	107147869	ENSG00000229654	.	+
chr6	107221760	107222004	blastnMouse.Locus_66206	.	-
chr6	108343897	108345157	CUFF.338566	.	-
chr6	108348648	108349248	blastnGorilla.Locus_442054	.	-
chr6	108519621	108524777	CUFF.338617	.	-
chr6	108599696	108600185	blastnMacaque.CUFF.397005	.	+
chr6	109034423	109035974	CUFF.338701	.	+
chr6	109052093	109053590	CUFF.338704	.	-
chr6	109672120	109672790	Locus_147238	.	-
chr6	110139986	110140247	blastnMacaque.Locus_473133	.	-
chr6	110147725	110149988	ENSG00000232311	.	+
chr6	110290712	110291482	blastnGorilla.Locus_441973	.	-
chr6	110341373	110342074	blastnMacaque.Locus_473571	.	-
chr6	110401050	110402341	blastnGorilla.Locus_441731	.	-
chr6	110875211	110876646	Locus_145965	.	+
chr6	110907151	110910218	Locus_146386	.	+
chr6	112221562	112230481	ENSG00000250729	.	-
chr6	112241006	112245222	blastnMacaque.Locus_474553	.	+
chr6	112299483	112319100	blastnMacaque.Locus_473250	.	-
chr6	112300324	112302160	blastnGorilla.Locus_440361	.	+
chr6	112304100	112305309	Locus_146314	.	+
chr6	112305773	112311987	blastnPan.Locus_105644	.	+
chr6	112326083	112326201	blastnMouse.Locus_66004	.	-
chr6	112360459	112360922	blastnGorilla.Locus_442314	.	-
chr6	112361428	112361749	blastnMacaque.Locus_475331	.	+
chr6	112475967	112479534	ENSG00000237234	.	+
chr6	112557797	112627885	ENSG00000226440	.	+
chr6	112608613	112620304	Locus_147468	.	-
chr6	112697490	112717635	Locus_147394	.	-
chr6	113016826	113017270	blastnGorilla.Locus_442003	.	-
chr6	113225399	113225736	blastnGorilla.Locus_441286	.	-
chr6	113227244	113242373	blastnGorilla.Locus_439343	.	+
chr6	113371587	113386089	Locus_145809	.	+
chr6	113401377	113405394	blastnGorilla.Locus_440501	.	+
chr6	113416889	113425605	Locus_147109	.	-
chr6	113449288	113452765	Locus_146625	.	-
chr6	113458735	113458825	blastnPlatypus.Locus_94636	.	-
chr6	113667125	113679255	Locus_147246	.	-
chr6	113749742	113754623	ENSG00000232316	.	-
chr6	113754803	113755976	Locus_147253	.	-
chr6	113907651	113908930	blastnMouse.ENSMUSG00000087311	.	-
chr6	113944083	113944513	Locus_147420	.	-
chr6	113944737	113971276	ENSG00000230943	.	-
chr6	114721269	114722187	blastnGorilla.Locus_440578	.	+
chr6	114798514	114809916	ENSG00000232395	.	-
chr6	114866344	114867535	blastnGorilla.Locus_440137	.	+
chr6	115152730	115152836	blastnOpossum.Locus_191417	.	-
chr6	115793684	115807570	XLOC_005443	.	+
chr6	115913096	115965059	ENSG00000228777	.	-
chr6	116222978	116247857	XLOC_005815	.	-
chr6	116781902	116784855	ENSG00000244158	.	-
chr6	117528144	117528264	blastnMouse.Locus_67274	.	-
chr6	117772293	117774688	ENSG00000226181	.	-
chr6	118093420	118093590	blastnMacaque.Locus_473176	.	-
chr6	118094595	118095200	blastnMacaque.Locus_473851	.	-
chr6	118313979	118314097	blastnMouse.Locus_66848	.	-
chr6	118706881	118707090	blastnMacaque.Locus_473895	.	-
chr6	119105133	119107165	blastnGorilla.Locus_442019	.	-
chr6	119110341	119111961	CUFF.340350	.	+
chr6	119255950	119352706	ENSG00000253194	.	+
chr6	119671682	119671839	blastnMouse.ENSMUSG00000084765	.	+
chr6	119773712	119812467	XLOC_005819	.	-
chr6	120017154	120017368	blastnOrangutan.Locus_156424	.	+
chr6	120200454	120201751	XLOC_005450	.	+
chr6	120358587	120358800	blastnGorilla.Locus_441558	.	-
chr6	120995541	121027964	CUFF.340580	.	+
chr6	121331394	121332432	Locus_147296	.	-
chr6	121806822	121806905	blastnPlatypus.Locus_14857	.	+
chr6	121847574	121847677	blastnMouse.Locus_66006	.	+
chr6	121880829	121937411	Locus_146275	.	+
chr6	122007930	122017770	Locus_145842	.	+
chr6	122187058	122187166	blastnPan.Locus_106506	.	-
chr6	122319880	122321149	blastnMouse.Locus_67504	.	-
chr6	123055062	123056227	blastnPan.Locus_105763	.	+
chr6	123193680	123194423	XLOC_005453	.	+
chr6	123253971	123293275	blastnMacaque.Locus_475202	.	+
chr6	123427049	123433459	XLOC_005455	.	+
chr6	124144385	124150430	ENSG00000237321	.	+
chr6	125691357	125695470	ENSG00000226409	.	-
chr6	125746773	125766329	ENSG00000228704	.	-
chr6	125840694	125840852	blastnOpossum.Locus_190211	.	-
chr6	125876454	125876528	blastnMouse.Locus_66764	.	+
chr6	125936761	125936977	blastnPan.Locus_105965	.	-
chr6	125995499	126039244	ENSG00000224506	.	+
chr6	125998541	125998889	blastnMacaque.Locus_473146	.	-
chr6	126036032	126036406	blastnGorilla.Locus_440418	.	+
chr6	126119002	126140240	ENSG00000232131	.	-
chr6	126419624	126421909	CUFF.341195	.	+
chr6	126432459	126438598	blastnGorilla.Locus_440384	.	+
chr6	126498339	126523385	ENSG00000231842	.	+
chr6	126972284	126972395	blastnMouse.Locus_67725	.	+
chr6	127014189	127023181	blastnGorilla.Locus_441316	.	-
chr6	127041164	127042070	CUFF.341255	.	+
chr6	127082040	127114032	blastnMacaque.Locus_473149	.	-
chr6	127189206	127189694	blastnMacaque.CUFF.395030	.	+
chr6	127194974	127202118	Locus_145674	.	+
chr6	127546314	127547969	CUFF.341298	.	-
chr6	127568747	127568892	blastnMacaque.Locus_473599	.	-
chr6	128001516	128001700	blastnGorilla.Locus_440701	.	+
chr6	128752086	128753913	ENSG00000228972	.	-
chr6	128768789	128770446	ENSG00000182404	.	-
chr6	129145923	129146055	blastnPan.Locus_106274	.	-
chr6	129305497	129313987	blastnGorilla.Locus_442144	.	-
chr6	129411959	129413560	Locus_147153	.	-
chr6	129800760	129802555	ENSG00000233351	.	-
chr6	130270168	130270298	blastnMacaque.Locus_473586	.	-
chr6	131005641	131005812	blastnMouse.CUFF.233986	.	+
chr6	131062466	131073807	CUFF.341838	.	-
chr6	131089840	131144081	Locus_147192	.	-
chr6	131097992	131114811	blastnOrangutan.Locus_156095	.	+
chr6	131733907	131761364	blastnPan.Locus_106681	.	-
chr6	132271105	132274350	blastnMouse.ENSMUSG00000087400	.	+
chr6	132282434	132282733	blastnMacaque.Locus_472814	.	-
chr6	132374623	132376092	blastnMacaque.Locus_475218	.	+
chr6	132459242	132465118	CUFF.342018	.	-
chr6	132461328	132462189	blastnGorilla.Locus_442252	.	-
chr6	132465577	132466628	blastnGorilla.Locus_442283	.	-
chr6	132483156	132483306	blastnGorilla.Locus_440326	.	+
chr6	133756215	133760602	ENSG00000223542	.	-
chr6	134081323	134167089	ENSG00000234554	.	-
chr6	134228916	134258160	CUFF.342178	.	-
chr6	134395001	134395079	blastnMacaque.Locus_473219	.	-
chr6	134436846	134452650	blastnMacaque.Locus_473025	.	-
chr6	134758854	134834258	ENSG00000236700	.	+
chr6	134846463	134980974	ENSG00000232310	.	-
chr6	134920024	134920645	blastnGorilla.Locus_440024	.	+
chr6	134927437	134930575	ENSG00000229722	.	-
chr6	134995112	135028487	ENSG00000236389	.	-
chr6	135375779	135381688	ENSG00000232876	.	+
chr6	135573192	135576009	blastnPan.Locus_106208	.	-
chr6	135582677	135582786	blastnMacaque.Locus_474961	.	+
chr6	135949966	135955776	ENSG00000233534	.	-
chr6	135956937	136011127	ENSG00000233152	.	+
chr6	136128286	136129604	ENSG00000236378	.	-
chr6	136140123	136151051	blastnGorilla.Locus_442044	.	-
chr6	136392008	136392448	blastnMouse.ENSMUSG00000068638	.	+
chr6	136647087	136654340	blastnMacaque.Locus_474858	.	+
chr6	137105116	137107145	Locus_145929	.	+
chr6	137316307	137320641	ENSG00000235399	.	+
chr6	137625956	137635197	blastnMacaque.Locus_472660	.	-
chr6	137653949	137654251	blastnXenopus.Locus_14855	.	+
chr6	137674906	137706108	blastnPan.Locus_105648	.	+
chr6	137736806	137751988	Locus_146410	.	+
chr6	137764901	137782759	XLOC_005477	.	+
chr6	137979133	137986828	Locus_146080	.	+
chr6	137994597	138008295	ENSG00000230533	.	+
chr6	138051307	138060120	ENSG00000234956	.	-
chr6	138089548	138089757	blastnPan.CUFF.274317	.	+
chr6	138101172	138101463	blastnGorilla.Locus_441618	.	-
chr6	138112967	138115414	blastnMacaque.Locus_475306	.	+
chr6	138144810	138147031	ENSG00000235842	.	-
chr6	138178423	138188841	ENSG00000237499	.	-
chr6	138225716	138231233	blastnGorilla.Locus_441976	.	-
chr6	138511981	138513288	Locus_146671	.	-
chr6	139374897	139375400	Locus_146466	.	+
chr6	139592499	139608444	ENSG00000226571	.	+
chr6	139628819	139629359	ENSG00000233567	.	-
chr6	139778260	139795747	ENSG00000238099	.	-
chr6	139807573	139827853	CUFF.343217	.	+
chr6	139838566	139838685	blastnMacaque.Locus_473761	.	-
chr6	139839144	139840072	blastnGorilla.Locus_440897	.	-
chr6	139846802	139847739	blastnGorilla.Locus_440707	.	+
chr6	139855389	139863327	blastnPan.Locus_105878	.	+
chr6	139899618	139904534	blastnMacaque.Locus_474401	.	+
chr6	139911746	139915038	blastnPan.Locus_106312	.	-
chr6	139924350	139964349	blastnPan.Locus_106347	.	-
chr6	140175987	140181288	ENSG00000231426	.	+
chr6	140335011	140335220	blastnGorilla.Locus_439966	.	+
chr6	140636053	140992212	Locus_145682	.	+
chr6	140636494	140641750	Locus_147181	.	-
chr6	140762761	140763138	blastnGorilla.Locus_440993	.	-
chr6	140763431	140763581	blastnPan.Locus_106284	.	-
chr6	140767271	140767621	blastnGorilla.Locus_441721	.	-
chr6	141187619	141189086	Locus_146126	.	+
chr6	141485754	141485851	blastnMouse.Locus_67110	.	+
chr6	141724474	141725522	Locus_146217	.	+
chr6	141767444	141767709	blastnPan.CUFF.274608	.	+
chr6	141883829	141884104	blastnMouse.Locus_65926	.	-
chr6	142073821	142094189	blastnGorilla.Locus_442057	.	-
chr6	142104455	142119757	CUFF.343422	.	-
chr6	142126426	142126727	blastnGorilla.Locus_439807	.	+
chr6	142145103	142171559	blastnMacaque.Locus_472703	.	-
chr6	142563368	142563542	blastnPan.Locus_105972	.	-
chr6	142568084	142569115	blastnMacaque.CUFF.393727	.	-
chr6	142572984	142580769	ENSG00000237494	.	-
chr6	142781070	142781456	blastnGorilla.Locus_439331	.	+
chr6	142846297	142846549	blastnMacaque.Locus_474238	.	+
chr6	142953645	142955598	Locus_146520	.	-
chr6	143176370	143176615	blastnGorilla.Locus_440123	.	+
chr6	143271348	143277783	ENSG00000232618	.	+
chr6	143415171	143420782	ENSG00000225752	.	-
chr6	143710714	143711790	blastnPan.CUFF.274848	.	-
chr6	143875462	143890470	ENSG00000235740	.	-
chr6	144014860	144018925	blastnGorilla.Locus_441960	.	-
chr6	144536277	144537497	blastnGorilla.Locus_441277	.	-
chr6	145044206	145044334	blastnMacaque.Locus_472759	.	-
chr6	145469832	145475587	XLOC_005493	.	+
chr6	146162981	146164251	blastnMacaque.Locus_475055	.	+
chr6	146209148	146209267	blastnMouse.ENSMUSG00000090070	.	+
chr6	146903808	146920067	ENSG00000237468	.	-
chr6	147148351	147151153	CUFF.344142	.	-
chr6	147180317	147184217	ENSG00000227748	.	+
chr6	147234686	147237246	blastnMacaque.Locus_473423	.	-
chr6	147265458	147274909	blastnGorilla.Locus_442229	.	-
chr6	147370875	147379576	blastnPan.CUFF.275371	.	+
chr6	147880048	147880193	blastnPan.Locus_106615	.	-
chr6	147981839	148275073	ENSG00000227681	.	+
chr6	147998793	147998942	blastnMacaque.Locus_472890	.	-
chr6	148138233	148138486	blastnMacaque.Locus_473438	.	-
chr6	148147248	148147716	blastnGorilla.Locus_440062	.	+
chr6	148189358	148190180	blastnMouse.CUFF.232381	.	-
chr6	148192606	148192704	blastnMouse.Locus_66326	.	-
chr6	148200343	148200423	blastnMouse.Locus_67208	.	+
chr6	148230626	148232660	blastnMacaque.Locus_473092	.	-
chr6	148476258	148478205	Locus_146842	.	-
chr6	148555530	148604544	ENSG00000224658	.	-
chr6	148774276	148775729	blastnGorilla.Locus_441519	.	-
chr6	148911586	148911758	blastnMacaque.Locus_474931	.	+
chr6	148919765	148942876	blastnMacaque.Locus_473079	.	-
chr6	149348836	149353709	ENSG00000236591	.	-
chr6	149435030	149435661	blastnGorilla.Locus_440769	.	+
chr6	149539062	149565208	ENSG00000228408	.	+
chr6	149564435	149565137	ENSG00000225924	.	-
chr6	149575583	149578689	blastnPan.CUFF.275825	.	-
chr6	149882288	149885085	ENSG00000235168	.	+
chr6	150173661	150174298	blastnOrangutan.Locus_156306	.	+
chr6	150590893	150616084	Locus_146262	.	+
chr6	150642054	150643510	XLOC_005877	.	-
chr6	150740418	150741913	blastnGorilla.Locus_439827	.	+
chr6	150813436	150815833	blastnPan.Locus_105631	.	+
chr6	152068101	152072963	blastnGorilla.Locus_441445	.	-
chr6	152275923	152283310	blastnMacaque.Locus_473040	.	-
chr6	152405603	152408378	Locus_146955	.	-
chr6	152432679	152437814	blastnMacaque.Locus_473829	.	-
chr6	152701681	152702699	ENSG00000234577	.	+
chr6	152723533	152726101	ENSG00000226193	.	+
chr6	153184699	153192640	Locus_145824	.	+
chr6	153489510	153515030	blastnMacaque.Locus_474791	.	+
chr6	153736400	153748328	Locus_146724	.	-
chr6	153883349	153883518	blastnGorilla.Locus_441686	.	-
chr6	154376560	154377102	blastnPan.CUFF.276696	.	-
chr6	154704688	154706569	Locus_146930	.	-
chr6	154995057	154995252	blastnMacaque.Locus_73170	.	-
chr6	154997511	155001535	blastnGorilla.Locus_441784	.	-
chr6	155844869	155847204	XLOC_005511	.	+
chr6	155990714	156018261	blastnMacaque.Locus_474088	.	+
chr6	156130117	156133176	XLOC_005888	.	-
chr6	156139407	156139592	blastnPan.Locus_105596	.	+
chr6	156143414	156144994	blastnGorilla.Locus_440965	.	-
chr6	156193878	156203564	Locus_146004	.	+
chr6	156314849	156315171	blastnMacaque.Locus_473688	.	-
chr6	156346098	156347764	blastnMacaque.Locus_473217	.	-
chr6	156349580	156350040	blastnPan.Locus_105034	.	+
chr6	156693389	156695660	XLOC_005890	.	-
chr6	156956419	156956530	blastnChicken.Locus_99104	.	-
chr6	157001619	157005947	Locus_147184	.	-
chr6	157023392	157025319	blastnGorilla.Locus_441589	.	-
chr6	157208448	157212095	blastnGorilla.Locus_441851	.	-
chr6	157428861	157440840	ENSG00000233044	.	-
chr6	157618766	157626578	CUFF.346093	.	+
chr6	157622149	157623307	blastnGorilla.Locus_295497	.	-
chr6	158198580	158200925	blastnMacaque.Locus_472927	.	-
chr6	158201013	158202059	blastnMacaque.Locus_474090	.	+
chr6	158250175	158251605	ENSG00000234361	.	-
chr6	158306146	158313818	ENSG00000236324	.	-
chr6	158421013	158423332	blastnMacaque.Locus_473284	.	-
chr6	158422139	158423415	ENSG00000233496	.	+
chr6	158703295	158733390	ENSG00000236537	.	+
chr6	158818917	158819593	ENSG00000238019	.	-
chr6	159239043	159242674	ENSG00000233893	.	+
chr6	159359394	159372493	CUFF.346767	.	-
chr6	159528338	159537085	ENSG00000224478	.	+
chr6	159774954	159775705	ENSG00000231178	.	-
chr6	159796864	159804337	XLOC_005899	.	-
chr6	159803508	159817475	ENSG00000234777	.	+
chr6	159852464	159852715	blastnMacaque.Locus_475280	.	-
chr6	159855869	159863683	blastnMacaque.Locus_475334	.	-
chr6	159895031	159910576	blastnGorilla.Locus_440071	.	+
chr6	160060339	160061133	ENSG00000224073	.	-
chr6	160320218	160323542	ENSG00000236823	.	+
chr6	160374913	160376567	blastnMacaque.Locus_474746	.	-
chr6	161119320	161121664	ENSG00000224477	.	+
chr6	161216349	161228213	XLOC_005905	.	-
chr6	161274076	161275316	CUFF.347161	.	-
chr6	161347401	161348194	ENSG00000233342	.	+
chr6	161352112	161402863	ENSG00000231863	.	+
chr6	161687379	161687509	blastnMacaque.Locus_473124	.	+
chr6	161758541	161758763	blastnGorilla.Locus_439450	.	+
chr6	161891873	161900711	Locus_145597	.	+
chr6	162101366	162104234	blastnGorilla.Locus_440195	.	+
chr6	162362846	162366935	blastnMacaque.Locus_473949	.	+
chr6	162368379	162379628	blastnMacaque.Locus_473853	.	+
chr6	162652990	162653581	blastnMacaque.Locus_472917	.	+
chr6	162655835	162660836	Locus_146437	.	+
chr6	162856184	162856759	blastnPan.Locus_105780	.	+
chr6	163279857	163280151	blastnMacaque.Locus_474301	.	-
chr6	163389485	163391175	blastnPan.Locus_105944	.	-
chr6	163744846	163745479	Locus_146769	.	-
chr6	163789402	163792176	blastnPan.CUFF.278813	.	-
chr6	163810301	163814231	Locus_146848	.	-
chr6	163813415	163814567	Locus_147445	.	-
chr6	163818526	163821282	blastnMacaque.Locus_474680	.	-
chr6	164007615	164009197	ENSG00000228692	.	+
chr6	164085403	164092730	XLOC_005912	.	-
chr6	164133665	164134736	Locus_147183	.	-
chr6	164228346	164228909	blastnMacaque.Locus_472663	.	+
chr6	164252366	164255353	blastnPan.Locus_105604	.	+
chr6	164324838	164324927	blastnOpossum.Locus_187867	.	+
chr6	164348098	164429693	XLOC_005532	.	+
chr6	164429811	164431570	blastnMacaque.Locus_473102	.	+
chr6	164529652	164530726	ENSG00000230627	.	-
chr6	164572063	164572373	blastnMacaque.Locus_474450	.	-
chr6	164590475	164591670	blastnOrangutan.Locus_156058	.	+
chr6	164604468	164605980	Locus_146670	.	-
chr6	164616602	164620259	blastnMacaque.Locus_474237	.	-
chr6	164629975	164631621	blastnMacaque.Locus_475157	.	-
chr6	164714621	164739173	Locus_146901	.	-
chr6	164716294	164718410	blastnGorilla.Locus_441490	.	-
chr6	164767522	164769677	ENSG00000226739	.	-
chr6	164786680	164790213	Locus_146792	.	-
chr6	164831235	164838164	blastnMacaque.Locus_473154	.	+
chr6	165210502	165210677	blastnMacaque.Locus_473866	.	+
chr6	165212667	165214296	blastnMacaque.Locus_473671	.	+
chr6	165241239	165243106	ENSG00000227455	.	+
chr6	165275898	165276043	blastnPan.Locus_105202	.	+
chr6	165341336	165342494	Locus_145696	.	+
chr6	165369407	165380400	blastnMacaque.Locus_474334	.	-
chr6	165654872	165654991	blastnGorilla.Locus_441964	.	-
chr6	166093785	166094531	Locus_145863	.	+
chr6	166167677	166189268	ENSG00000236627	.	+
chr6	166186689	166188674	ENSG00000223942	.	-
chr6	166197027	166200223	blastnMacaque.CUFF.398171	.	+
chr6	166258850	166262661	blastnMacaque.Locus_473939	.	+
chr6	166299023	166299363	blastnGorilla.Locus_439866	.	+
chr6	166373436	166373709	blastnMacaque.Locus_473809	.	+
chr6	166415964	166416100	blastnMacaque.Locus_475279	.	-
chr6	166511208	166513125	ENSG00000204517	.	+
chr6	166513153	166526761	ENSG00000231297	.	+
chr6	166618241	166619090	blastnGorilla.Locus_442329	.	-
chr6	166689030	166690654	Locus_147329	.	-
chr6	166811494	166812939	Locus_145791	.	+
chr6	166813568	166813663	blastnMacaque.Locus_119583	.	+
chr6	166874151	166878871	ENSG00000232082	.	-
chr6	166993554	166994368	blastnMacaque.Locus_473273	.	+
chr6	167160848	167164290	blastnPan.CUFF.279436	.	+
chr6	167620287	167620342	blastnMacaque.Locus_473312	.	+
chr6	167655379	167659404	ENSG00000228648	.	+
chr6	167815209	167819890	blastnGorilla.Locus_439752	.	+
chr6	167840739	167848283	CUFF.348177	.	+
chr6	167919159	167919636	blastnGorilla.Locus_442429	.	+
chr6	167939613	167939922	blastnPan.Locus_106186	.	-
chr6	168087776	168094501	CUFF.348199	.	-
chr6	168126301	168126834	Locus_147017	.	-
chr6	168146390	168147108	blastnOrangutan.Locus_156532	.	-
chr6	168152126	168152763	XLOC_005542	.	+
chr6	168595038	168605181	ENSG00000234768	.	+
chr6	168630412	168641395	ENSG00000228361	.	+
chr6	168643618	168663261	ENSG00000234647	.	+
chr6	168863265	168874251	blastnMacaque.Locus_474532	.	-
chr6	169116745	169123604	ENSG00000235815	.	+
chr6	169128053	169129161	blastnPan.Locus_106179	.	-
chr6	169130394	169134103	CUFF.348445	.	+
chr6	169252754	169256278	XLOC_005930	.	-
chr6	169260905	169261470	Locus_146319	.	+
chr6	169293340	169300525	Locus_146373	.	+
chr6	169387926	169392257	blastnGorilla.Locus_441328	.	-
chr6	169434292	169435737	ENSG00000229720	.	-
chr6	169558187	169563019	ENSG00000223485	.	-
chr6	169563323	169596780	XLOC_005552	.	+
chr6	169573788	169574176	blastnOrangutan.Locus_122106	.	-
chr6	169686629	169689311	ENSG00000233085	.	-
chr6	169716787	169717014	blastnGorilla.Locus_440511	.	+
chr6	169718879	169719750	blastnPan.Locus_105345	.	+
chr6	170024431	170024662	blastnMacaque.Locus_472987	.	+
chr6	170125600	170139088	ENSG00000227704	.	+
chr6	170227441	170231766	blastnMacaque.Locus_473244	.	+
chr6	170261648	170262523	blastnMacaque.Locus_473214	.	+
chr6	170340132	170348805	Locus_145862	.	+
chr6	170344191	170344470	blastnMacaque.Locus_475251	.	-
chr6	170353615	170354574	Locus_147353	.	-
chr6	170354683	170355227	Locus_146700	.	-
chr6	170361247	170367494	XLOC_005559	.	+
chr6	170371576	170372183	blastnMacaque.Locus_474458	.	-
chr6	170453080	170454248	XLOC_005944	.	-
chr6	170454222	170456494	XLOC_005560	.	+
chr6	170462329	170466362	Locus_146170	.	+
chr6	170475885	170478251	ENSG00000232197	.	+
chr6	170500297	170501026	blastnPan.Locus_105133	.	+
chr6	170502460	170504829	blastnPan.CUFF.280014	.	+
chr6	170522609	170539848	blastnPan.CUFF.280020	.	-
chr6	170533243	170533987	blastnGorilla.Locus_441622	.	-
chr6	170535167	170535413	blastnGorilla.Locus_441258	.	-
chr6	170537785	170538860	blastnMacaque.CUFF.398757	.	-
chr6	170563422	170571657	ENSG00000230960	.	-
chr6	170584462	170588557	ENSG00000227508	.	+
chr6	170779639	170781721	Locus_146825	.	-
chr6	170802194	170802813	blastnMacaque.Locus_473037	.	+
chr6	170810468	170811327	CUFF.348890	.	-
chr6	171045261	171046865	ENSG00000225532	.	-
chr7	45118	45827	blastnMacaque.Locus_373465	.	-
chr7	67054	67223	blastnMacaque.CUFF.292823	.	+
chr7	68700	68875	blastnMacaque.Locus_371862	.	+
chr7	93000	93809	blastnMacaque.Locus_372855	.	-
chr7	174920	176013	ENSG00000239715	.	+
chr7	181484	182694	XLOC_006327	.	-
chr7	182935	194180	ENSG00000240093	.	-
chr7	375324	378248	blastnOrangutan.CUFF.93209	.	-
chr7	419325	422678	ENSG00000249574	.	+
chr7	480900	481533	blastnPan.Locus_66506	.	-
chr7	523744	535755	ENSG00000234471	.	-
chr7	641641	648119	ENSG00000237181	.	+
chr7	706330	706530	blastnMacaque.Locus_371712	.	+
chr7	1114086	1117672	ENSG00000224079	.	+
chr7	1264013	1267376	blastnGorilla.Locus_292077	.	+
chr7	1286662	1287572	blastnGorilla.Locus_294093	.	-
chr7	1306989	1308903	ENSG00000233082	.	+
chr7	1315528	1315849	blastnOpossum.Locus_35996	.	-
chr7	1379528	1381228	blastnMacaque.Locus_372466	.	-
chr7	1388492	1388737	blastnMacaque.Locus_371360	.	+
chr7	1395429	1395521	blastnMacaque.Locus_371687	.	+
chr7	1397361	1398987	blastnMacaque.Locus_371961	.	+
chr7	1635961	1653711	CUFF.5667	.	+
chr7	1641452	1642356	Locus_11727	.	+
chr7	1644264	1644367	blastnPan.CUFF.7007	.	+
chr7	1717306	1718750	blastnMacaque.Locus_373053	.	-
chr7	1731542	1732086	ENSG00000234977	.	-
chr7	1778266	1781927	ENSG00000236081	.	-
chr7	2007756	2009904	blastnMacaque.Locus_371282	.	+
chr7	2983669	2986725	ENSG00000237286	.	+
chr7	3105299	3105417	blastnGorilla.Locus_294448	.	-
chr7	3122886	3126055	ENSG00000228334	.	-
chr7	3133765	3157650	XLOC_006338	.	-
chr7	3233731	3234559	Locus_13410	.	-
chr7	3243990	3244810	CUFF.6171	.	-
chr7	3245733	3246113	blastnMacaque.Locus_370610	.	+
chr7	3258203	3258278	blastnMouse.CUFF.77479	.	+
chr7	3303664	3342084	ENSG00000236708	.	-
chr7	4473885	4516094	Locus_12676	.	+
chr7	4479076	4526644	blastnMacaque.Locus_373098	.	-
chr7	4645446	4646569	XLOC_006345	.	-
chr7	6833765	6836573	ENSG00000226150	.	-
chr7	6983848	6984301	blastnPan.Locus_81949	.	+
chr7	7051860	7052034	blastnGorilla.Locus_292492	.	+
chr7	7310320	7332207	blastnMacaque.Locus_370344	.	-
chr7	7378750	7380484	Locus_13430	.	-
chr7	7653731	7655786	Locus_13123	.	-
chr7	7972312	7972859	blastnGorilla.Locus_293975	.	-
chr7	8237873	8237959	blastnGorilla.Locus_293301	.	+
chr7	8466238	8467571	Locus_11744	.	+
chr7	8937077	8937159	blastnOpossum.Locus_391032	.	-
chr7	9679874	9705636	CUFF.7482	.	-
chr7	9773312	9774619	blastnGorilla.Locus_294820	.	-
chr7	9781542	9781720	blastnGorilla.Locus_294553	.	-
chr7	9880980	9882671	blastnMacaque.Locus_372024	.	-
chr7	10444435	10445421	blastnGorilla.Locus_294228	.	-
chr7	10642234	10643297	blastnGorilla.Locus_294321	.	-
chr7	10679992	10685470	blastnGorilla.Locus_292325	.	+
chr7	10716286	10747033	ENSG00000236414	.	+
chr7	10831517	10875535	blastnPan.Locus_17747	.	-
chr7	11246091	11246628	blastnMacaque.Locus_371614	.	-
chr7	11246777	11247014	blastnGorilla.Locus_292102	.	+
chr7	11315592	11316615	blastnPan.CUFF.8829	.	+
chr7	11346620	11350961	blastnMacaque.Locus_373510	.	+
chr7	11829083	11829182	blastnGorilla.Locus_293084	.	+
chr7	12536055	12581536	ENSG00000226690	.	+
chr7	12583725	12583824	blastnOrangutan.Locus_23204	.	-
chr7	12693804	12694610	ENSG00000229233	.	+
chr7	12713477	12714328	XLOC_006356	.	-
chr7	12907230	12913136	XLOC_006357	.	-
chr7	13388288	13388381	blastnOpossum.Locus_230829	.	-
chr7	13506480	13506992	blastnOpossum.Locus_231001	.	-
chr7	13547579	13559132	blastnMacaque.Locus_371989	.	-
chr7	13760778	13768044	blastnPan.CUFF.8940	.	+
chr7	13764049	13764138	blastnMouse.Locus_72002	.	+
chr7	13840900	13861301	blastnMouse.Locus_72048	.	+
chr7	13887208	13890400	blastnMacaque.Locus_371317	.	-
chr7	13893980	13898650	ENSG00000224330	.	-
chr7	14043039	14043145	blastnGorilla.Locus_291928	.	+
chr7	14237328	14237465	blastnGorilla.Locus_292396	.	+
chr7	14274704	14275211	blastnMacaque.Locus_372122	.	+
chr7	14837330	14856190	ENSG00000226323	.	+
chr7	15185350	15197998	blastnPan.Locus_17472	.	-
chr7	15728003	15736507	ENSG00000229108	.	+
chr7	15728700	15730479	ENSG00000225974	.	-
chr7	15757335	15764160	blastnOrangutan.Locus_24804	.	+
chr7	15861677	15861858	blastnPan.Locus_17288	.	-
chr7	15880922	15881985	ENSG00000229379	.	-
chr7	15901846	15902518	blastnGorilla.Locus_293528	.	-
chr7	15956232	15956859	blastnGorilla.Locus_293853	.	-
chr7	16087115	16087208	blastnGorilla.Locus_294255	.	-
chr7	16492673	16492813	blastnMouse.Locus_70877	.	-
chr7	16735496	16759523	ENSG00000235837	.	-
chr7	16948339	16975235	blastnMacaque.Locus_370437	.	-
chr7	17029721	17052363	CUFF.8324	.	+
chr7	17080964	17103270	blastnMacaque.Locus_371124	.	-
chr7	17167376	17167548	blastnMacaque.Locus_370649	.	-
chr7	17183916	17189833	Locus_13520	.	-
chr7	17402350	17406065	blastnGorilla.Locus_293716	.	-
chr7	17409486	17409630	blastnOrangutan.Locus_23915	.	-
chr7	17414491	17506288	ENSG00000236318	.	+
chr7	17688581	17691879	blastnMacaque.Locus_371017	.	-
chr7	17717259	17719277	blastnMacaque.Locus_372012	.	-
chr7	17757036	17757506	blastnGorilla.Locus_293375	.	+
chr7	17762489	17762609	blastnOrangutan.Locus_24310	.	+
chr7	18084962	18085061	blastnGorilla.Locus_292324	.	+
chr7	18095285	18095502	blastnMouse.Locus_71588	.	+
chr7	19152097	19153894	ENSG00000232821	.	+
chr7	19159556	19161539	ENSG00000236536	.	+
chr7	19375165	19392258	blastnPan.Locus_17215	.	-
chr7	19648882	19705967	blastnGorilla.Locus_292410	.	+
chr7	19853308	19871039	ENSG00000237921	.	-
chr7	19910250	19915869	blastnMacaque.Locus_370890	.	-
chr7	19972533	19972676	blastnMacaque.Locus_372704	.	+
chr7	20181539	20193154	ENSG00000228598	.	+
chr7	20231312	20233091	Locus_12186	.	+
chr7	20257200	20261323	ENSG00000233834	.	+
chr7	20336331	20351335	ENSG00000226097	.	+
chr7	20353257	20354049	Locus_12524	.	+
chr7	20961126	20961335	blastnOpossum.Locus_228639	.	-
chr7	20999138	21007719	blastnGorilla.Locus_293828	.	-
chr7	21031112	21065835	blastnMacaque.Locus_371633	.	-
chr7	21062750	21062840	blastnGorilla.Locus_292070	.	+
chr7	21067757	21068401	Locus_13263	.	-
chr7	21087926	21088105	blastnGorilla.Locus_293433	.	+
chr7	22149417	22150263	blastnPan.Locus_17404	.	-
chr7	22611226	22701411	ENSG00000225541	.	-
chr7	22629324	22631241	ENSG00000232949	.	+
chr7	22689579	22705152	ENSG00000238033	.	-
chr7	22896351	22896654	blastnPan.Locus_17197	.	-
chr7	23115810	23117250	blastnGorilla.Locus_293320	.	+
chr7	23719814	23720405	ENSG00000234286	.	-
chr7	23931323	23936954	ENSG00000227930	.	-
chr7	24056625	24066118	Locus_12136	.	+
chr7	24269445	24269769	blastnGorilla.Locus_293161	.	+
chr7	24474293	24474344	blastnGorilla.Locus_292405	.	+
chr7	24482836	24483063	blastnMacaque.Locus_370454	.	-
chr7	25284360	25284517	blastnPlatypus.Locus_179006	.	-
chr7	25354868	25356026	blastnGorilla.Locus_292101	.	+
chr7	25360921	25366434	ENSG00000233824	.	-
chr7	25369114	25419084	blastnGorilla.Locus_293006	.	+
chr7	25560301	25560566	blastnMacaque.Locus_371576	.	-
chr7	25587382	25590682	ENSG00000227386	.	-
chr7	25639946	25660002	blastnMacaque.Locus_371373	.	-
chr7	25805268	25807263	XLOC_006015	.	+
chr7	25819189	25819394	blastnGorilla.Locus_292002	.	+
chr7	25822741	25827222	blastnMacaque.Locus_373541	.	+
chr7	25835396	25837010	Locus_13452	.	-
chr7	25870212	25870319	blastnMouse.Locus_91899	.	+
chr7	25870911	25872724	Locus_13074	.	-
chr7	25878711	25888418	XLOC_006016	.	+
chr7	25890597	25890697	blastnPlatypus.Locus_179040	.	-
chr7	25923354	25931038	blastnPan.Locus_17997	.	-
chr7	25978736	25980371	Locus_12821	.	-
chr7	25979484	25985588	blastnPan.Locus_16345	.	+
chr7	26141284	26156814	blastnGorilla.Locus_292605	.	+
chr7	26266058	26284739	XLOC_006386	.	-
chr7	26466341	26466433	blastnPan.Locus_17285	.	-
chr7	26491427	26492752	blastnMacaque.Locus_372572	.	+
chr7	26605139	26606057	blastnPan.CUFF.10415	.	+
chr7	26628898	26629074	blastnPlatypus.Locus_179033	.	-
chr7	26983212	26984759	blastnGorilla.Locus_292337	.	+
chr7	26990932	26992091	blastnGorilla.Locus_292474	.	+
chr7	27143179	27147092	blastnMouse.ENSMUSG00000056445	.	+
chr7	27150488	27151636	blastnMouse.ENSMUSG00000087626	.	+
chr7	27224137	27228912	ENSG00000240990	.	+
chr7	27226192	27233067	ENSG00000253508	.	-
chr7	27241640	27246878	ENSG00000253769	.	+
chr7	27250457	27252306	CUFF.9687	.	-
chr7	27255062	27261329	XLOC_006027	.	+
chr7	27268955	27275492	XLOC_006391	.	-
chr7	27278865	27280847	ENSG00000253308	.	-
chr7	27281048	27286848	ENSG00000253405	.	-
chr7	27350871	27354985	blastnMacaque.Locus_372710	.	+
chr7	27467069	27469809	Locus_13091	.	-
chr7	27511186	27511287	blastnMouse.Locus_92902	.	+
chr7	27539923	27541149	Locus_13039	.	-
chr7	28235214	28235930	blastnMacaque.Locus_372795	.	+
chr7	28259268	28259443	blastnOrangutan.Locus_24849	.	+
chr7	28944233	28954567	blastnMacaque.Locus_372591	.	+
chr7	28973986	28975664	blastnGorilla.Locus_293336	.	+
chr7	29026644	29028515	ENSG00000233517	.	+
chr7	29040587	29049868	ENSG00000228093	.	+
chr7	29119900	29122282	ENSG00000229452	.	+
chr7	29258608	29258749	blastnPan.CUFF.11150	.	-
chr7	29552559	29846123	blastnMouse.ENSMUSG00000073067	.	-
chr7	30109274	30114731	ENSG00000231519	.	-
chr7	30180486	30181033	ENSG00000230751	.	+
chr7	30216003	30218630	ENSG00000227017	.	-
chr7	30419778	30419964	blastnMacaque.CUFF.301418	.	+
chr7	30592910	30597009	blastnPan.CUFF.11429	.	-
chr7	31078929	31079179	blastnMacaque.Locus_371308	.	-
chr7	31174354	31174453	blastnMacaque.Locus_372333	.	+
chr7	31204502	31204677	blastnMacaque.Locus_371897	.	-
chr7	31227051	31228485	blastnMacaque.Locus_370875	.	-
chr7	31277538	31278091	blastnMacaque.CUFF.301258	.	+
chr7	31329530	31347825	blastnPan.Locus_17995	.	-
chr7	32356606	32356775	blastnGorilla.Locus_293438	.	+
chr7	32480890	32486245	Locus_13731	.	-
chr7	32515230	32516178	blastnMacaque.Locus_370579	.	-
chr7	32729503	32730029	Locus_13788	.	-
chr7	33900208	33917087	XLOC_006039	.	+
chr7	33908113	33913843	ENSG00000233219	.	-
chr7	33915009	33915460	blastnMacaque.Locus_370509	.	-
chr7	34218465	34218752	blastnMacaque.Locus_371539	.	-
chr7	34249138	34295955	ENSG00000236212	.	+
chr7	34316559	34316771	blastnMacaque.Locus_371142	.	-
chr7	35411878	35414509	XLOC_006407	.	-
chr7	35493895	35494272	blastnMacaque.Locus_371737	.	-
chr7	35576557	35577118	blastnMacaque.Locus_371076	.	-
chr7	35634161	35636248	Locus_12903	.	-
chr7	35643823	35644339	blastnPan.CUFF.12230	.	-
chr7	35802700	35803158	Locus_12073	.	+
chr7	36015511	36028781	XLOC_006411	.	-
chr7	36022802	36023445	blastnOrangutan.Locus_96058	.	+
chr7	36134930	36138646	Locus_12199	.	+
chr7	36502632	36544121	ENSG00000237400	.	+
chr7	36785715	36793167	blastnMacaque.Locus_370916	.	-
chr7	36790292	36802686	ENSG00000229424	.	+
chr7	36878577	36880978	ENSG00000230831	.	+
chr7	37082126	37084208	blastnGorilla.Locus_293168	.	+
chr7	38142591	38142724	blastnGorilla.Locus_292215	.	+
chr7	38646918	38651330	blastnPan.Locus_16894	.	+
chr7	38739753	38740904	blastnMacaque.Locus_370914	.	-
chr7	39023843	39053151	ENSG00000233854	.	-
chr7	39393497	39393636	blastnPlatypus.Locus_174623	.	-
chr7	39444197	39445945	ENSG00000224122	.	-
chr7	39543714	39543900	blastnGorilla.Locus_292327	.	+
chr7	39551229	39553736	blastnGorilla.Locus_294059	.	-
chr7	39781716	39792105	blastnMacaque.Locus_370404	.	-
chr7	39867922	39868887	Locus_13363	.	-
chr7	40655318	40659762	blastnMacaque.Locus_371641	.	-
chr7	40757768	40758083	blastnMacaque.Locus_371508	.	-
chr7	40815157	40824816	ENSG00000227658	.	+
chr7	40889014	40891258	blastnMacaque.Locus_370560	.	-
chr7	41004266	41019537	ENSG00000232458	.	-
chr7	41079094	41080091	blastnGorilla.Locus_293971	.	-
chr7	41091078	41091405	blastnPlatypus.Locus_171686	.	+
chr7	41099821	41101049	blastnPan.CUFF.13108	.	+
chr7	41137093	41173105	ENSG00000224017	.	+
chr7	41490116	41494440	blastnGorilla.Locus_292954	.	+
chr7	41505382	41505525	blastnGorilla.Locus_292852	.	+
chr7	41534311	41535779	blastnGorilla.Locus_292255	.	+
chr7	41623402	41623664	blastnMouse.Locus_87674	.	+
chr7	41757077	41757413	blastnMacaque.Locus_372468	.	+
chr7	41853554	41855347	blastnMacaque.Locus_370511	.	-
chr7	41896889	41897156	blastnMacaque.Locus_372066	.	+
chr7	41897331	41897866	blastnMacaque.Locus_373551	.	+
chr7	41915464	41934135	blastnMacaque.Locus_372325	.	+
chr7	41952083	41952271	blastnPan.Locus_17114	.	-
chr7	41956414	41965058	blastnPan.Locus_16861	.	-
chr7	41972879	41973012	blastnPan.Locus_17052	.	-
chr7	41975577	41976094	Locus_12099	.	+
chr7	42366038	42368604	XLOC_006419	.	-
chr7	42643125	42643276	blastnPan.Locus_17166	.	-
chr7	42701325	42746046	ENSG00000238284	.	-
chr7	43011866	43084204	ENSG00000232006	.	-
chr7	43066231	43068004	blastnMacaque.Locus_372960	.	+
chr7	44213567	44215929	blastnGorilla.Locus_292843	.	+
chr7	44387472	44389830	blastnMacaque.Locus_372137	.	+
chr7	44824649	44826939	ENSG00000228596	.	-
chr7	45241393	45243749	XLOC_006073	.	+
chr7	45254614	45255576	blastnGorilla.Locus_293643	.	-
chr7	45297706	45299392	Locus_13518	.	-
chr7	45844788	45847545	Locus_12640	.	+
chr7	45977477	45998250	XLOC_006079	.	+
chr7	46009256	46019790	ENSG00000237471	.	+
chr7	46030504	46040497	ENSG00000229628	.	+
chr7	46031143	46032512	Locus_13274	.	-
chr7	46173329	46192663	blastnMacaque.Locus_373256	.	+
chr7	46193568	46196331	blastnPan.Locus_16387	.	+
chr7	46232681	46256336	blastnGorilla.Locus_294080	.	-
chr7	46300662	46334067	ENSG00000229459	.	+
chr7	46341718	46383219	ENSG00000237760	.	+
chr7	46385371	46389981	XLOC_006084	.	+
chr7	46543196	46543335	blastnPan.Locus_17764	.	-
chr7	46553193	46562277	blastnMacaque.Locus_370597	.	-
chr7	46930223	47089276	ENSG00000232072	.	-
chr7	47009300	47067079	ENSG00000223829	.	+
chr7	47060473	47063757	blastnPan.Locus_16244	.	+
chr7	47141179	47193361	blastnPan.Locus_17348	.	-
chr7	47194981	47195213	blastnMacaque.Locus_371890	.	-
chr7	47293011	47294024	CUFF.12867	.	-
chr7	47294717	47295947	CUFF.12871	.	-
chr7	47307069	47307301	blastnPan.Locus_17778	.	-
chr7	48700171	48702901	ENSG00000228173	.	-
chr7	48709266	48720847	blastnPan.Locus_16780	.	+
chr7	48748069	48751116	Locus_12302	.	+
chr7	48906637	48910206	blastnPan.Locus_18050	.	-
chr7	49563830	49624390	Locus_12458	.	+
chr7	49805720	49805940	blastnGorilla.Locus_294048	.	-
chr7	50246165	50247091	blastnMacaque.Locus_372262	.	+
chr7	50352605	50354507	blastnMouse.ENSMUSG00000073145	.	-
chr7	50901974	50902316	blastnMacaque.Locus_372801	.	+
chr7	50907060	50909689	ENSG00000236046	.	-
chr7	50934444	51088749	ENSG00000228204	.	+
chr7	51021574	51021768	blastnGorilla.Locus_292749	.	+
chr7	51653494	51658738	blastnMacaque.Locus_371287	.	-
chr7	51668603	51669674	blastnMacaque.Locus_372638	.	+
chr7	51681947	51698566	ENSG00000229403	.	+
chr7	51715576	51723863	blastnGorilla.Locus_292514	.	+
chr7	51732404	51733648	blastnGorilla.Locus_293342	.	+
chr7	51776925	51780956	blastnGorilla.Locus_292807	.	+
chr7	51793845	51794967	CUFF.13514	.	+
chr7	51841543	51842193	blastnPan.Locus_16397	.	+
chr7	51878258	51893331	CUFF.13515	.	-
chr7	51936549	51945797	blastnMacaque.Locus_372186	.	+
chr7	51947016	51966699	blastnMacaque.Locus_372952	.	+
chr7	51964862	51978603	blastnMacaque.Locus_371104	.	-
chr7	51969078	52019930	XLOC_006098	.	+
chr7	52232931	52260609	ENSG00000233960	.	-
chr7	52341764	52345414	Locus_12708	.	+
chr7	52492894	52493416	Locus_12254	.	+
chr7	52532581	52532662	blastnGorilla.Locus_292735	.	+
chr7	52542695	52554843	blastnMacaque.Locus_372532	.	+
chr7	52561402	52569695	XLOC_006100	.	+
chr7	52717075	52717171	blastnMacaque.Locus_373297	.	+
chr7	52903829	52911261	Locus_12632	.	+
chr7	53007125	53008366	blastnMacaque.Locus_371877	.	-
chr7	53213184	53223667	CUFF.13540	.	+
chr7	53330452	53347203	blastnMacaque.Locus_373519	.	-
chr7	53339806	53340009	blastnPan.Locus_17882	.	+
chr7	53363806	53370592	blastnPan.Locus_17623	.	+
chr7	53426305	53426497	blastnPan.Locus_17653	.	+
chr7	53582685	53584809	ENSG00000234105	.	-
chr7	53626907	53635942	ENSG00000228627	.	-
chr7	54398390	54417542	ENSG00000231427	.	+
chr7	54419198	54420482	blastnPan.Locus_16877	.	+
chr7	54492435	54502952	blastnPan.Locus_16342	.	+
chr7	54643745	54646487	ENSG00000228735	.	-
chr7	54827118	54872621	ENSG00000234707	.	+
chr7	54874362	54879543	XLOC_006450	.	-
chr7	55161833	55161946	blastnMouse.ENSMUSG00000085091	.	-
chr7	55306003	55306337	blastnGorilla.Locus_293816	.	-
chr7	55640864	55656029	ENSG00000223475	.	+
chr7	55715514	55716296	blastnGorilla.Locus_293948	.	-
chr7	56310320	56310429	blastnMacaque.Locus_370373	.	-
chr7	56678870	56679789	Locus_13342	.	-
chr7	56691879	56692636	Locus_12247	.	+
chr7	57277572	57290581	ENSG00000234089	.	-
chr7	57283842	57284005	blastnMacaque.Locus_499169	.	-
chr7	57310381	57310939	CUFF.14161	.	+
chr7	57640671	57641012	blastnGorilla.CUFF.55989	.	+
chr7	62500906	62528766	ENSG00000227148	.	-
chr7	62507931	62508012	blastnMouse.Locus_39963	.	+
chr7	62840844	62846167	ENSG00000230600	.	-
chr7	63580809	63611099	ENSG00000244008	.	+
chr7	63747691	63749896	Locus_13063	.	-
chr7	64299583	64319088	Locus_12198	.	+
chr7	64733909	64734751	blastnMacaque.Locus_370364	.	-
chr7	65292534	65293652	XLOC_006132	.	+
chr7	65972400	65972967	blastnMacaque.Locus_451168	.	+
chr7	66434814	66440291	Locus_13700	.	-
chr7	66872531	66872608	blastnChicken.Locus_120886	.	+
chr7	66945185	66945953	blastnMacaque.Locus_119516	.	-
chr7	67036494	67036617	blastnGorilla.Locus_293017	.	+
chr7	67156045	67162016	ENSG00000233423	.	-
chr7	67312721	67312817	blastnChicken.Locus_120962	.	+
chr7	67482962	67484242	Locus_12810	.	-
chr7	67615270	67753220	ENSG00000226829	.	-
chr7	67722190	67724245	Locus_13397	.	-
chr7	67787269	67795314	blastnMacaque.Locus_371727	.	+
chr7	67829845	67829952	blastnMacaque.Locus_371193	.	+
chr7	67857793	67865901	blastnGorilla.Locus_292273	.	+
chr7	67897852	67899660	blastnOrangutan.Locus_24558	.	+
chr7	67924457	67926930	blastnGorilla.Locus_292799	.	+
chr7	67997952	67998711	XLOC_006488	.	-
chr7	68434856	68446929	blastnGorilla.Locus_294008	.	-
chr7	68580881	68581071	blastnGorilla.Locus_294311	.	-
chr7	68627963	68637806	Locus_12717	.	-
chr7	68689683	68895909	ENSG00000225718	.	-
chr7	68777690	68777880	blastnMouse.Locus_52640	.	-
chr7	68952170	68952361	blastnMacaque.Locus_371888	.	+
chr7	68998332	69026375	blastnMacaque.Locus_372187	.	-
chr7	69061133	69062434	ENSG00000234215	.	-
chr7	70480879	70481539	blastnMacaque.Locus_371045	.	+
chr7	70554314	70554553	blastnMacaque.Locus_371750	.	+
chr7	70586849	70587367	blastnGorilla.Locus_292250	.	+
chr7	72779938	72782324	blastnGorilla.Locus_294668	.	-
chr7	73858546	73858628	blastnPan.Locus_16414	.	+
chr7	75120747	75123029	Locus_12131	.	+
chr7	75792235	75792718	Locus_13625	.	-
chr7	75793355	75793407	blastnPan.Locus_16663	.	-
chr7	76218242	76219366	CUFF.17533	.	-
chr7	76680654	76682058	CUFF.17653	.	-
chr7	77052768	77054746	Locus_12125	.	+
chr7	77146815	77146999	blastnPan.CUFF.18077	.	-
chr7	77299282	77300699	XLOC_006153	.	+
chr7	77609141	77615038	blastnMacaque.Locus_372472	.	+
chr7	77619701	77624488	ENSG00000232756	.	+
chr7	78530591	78629614	ENSG00000235751	.	-
chr7	78566053	78573940	CUFF.18346	.	+
chr7	78638304	78641593	ENSG00000226978	.	+
chr7	79238784	79243214	blastnGorilla.Locus_292545	.	+
chr7	79327114	79342305	Locus_12601	.	+
chr7	79959592	79960699	Locus_13426	.	-
chr7	79960908	79964135	Locus_13577	.	-
chr7	80000833	80013420	ENSG00000232667	.	-
chr7	81011138	81015960	Locus_13623	.	-
chr7	81101955	81125354	blastnGorilla.Locus_294325	.	-
chr7	82797450	82804790	Locus_13499	.	-
chr7	83356291	83362257	blastnMacaque.Locus_373522	.	+
chr7	84161792	84213638	ENSG00000235139	.	+
chr7	84195243	84260280	Locus_13393	.	-
chr7	84277909	84291238	Locus_13219	.	-
chr7	85050438	85118609	ENSG00000225128	.	+
chr7	86206230	86226365	Locus_13362	.	-
chr7	86377492	86388166	blastnGorilla.Locus_293537	.	-
chr7	86404397	86405338	ENSG00000231255	.	-
chr7	86705070	86705219	blastnMouse.Locus_52596	.	-
chr7	86840633	86840880	blastnMacaque.Locus_372812	.	+
chr7	87858974	87861089	ENSG00000228747	.	+
chr7	87861326	87921781	ENSG00000228113	.	+
chr7	88339945	88386039	ENSG00000233420	.	+
chr7	88816863	88830554	blastnMacaque.Locus_371417	.	-
chr7	88983550	89126232	ENSG00000227863	.	+
chr7	89286852	89286934	blastnMouse.Locus_52350	.	-
chr7	89291449	89291631	blastnMacaque.Locus_372884	.	+
chr7	90201774	90201953	blastnMacaque.Locus_371240	.	-
chr7	90219933	90226667	ENSG00000223969	.	-
chr7	90917076	90919075	XLOC_006166	.	+
chr7	90940683	90965056	ENSG00000243144	.	+
chr7	91010093	91186163	ENSG00000235450	.	-
chr7	91039688	91039845	blastnGorilla.Locus_294301	.	-
chr7	91180036	91180313	blastnMacaque.Locus_372105	.	+
chr7	91259029	91262124	blastnGorilla.Locus_294420	.	-
chr7	91268162	91272827	ENSG00000223665	.	-
chr7	91558022	91559787	blastnPan.CUFF.19659	.	+
chr7	92036472	92037413	blastnMacaque.Locus_370375	.	-
chr7	92086878	92120924	ENSG00000244055	.	+
chr7	92465797	92546501	ENSG00000237819	.	+
chr7	93162923	93180249	blastnPan.Locus_16250	.	+
chr7	93312452	93316993	blastnMacaque.Locus_371071	.	-
chr7	93346573	93346680	blastnMacaque.Locus_371199	.	-
chr7	93486809	93491985	Locus_13348	.	-
chr7	93566472	93569926	Locus_12800	.	-
chr7	93652145	93695973	ENSG00000236453	.	+
chr7	93701071	93706469	ENSG00000236938	.	-
chr7	93717565	93718708	blastnGorilla.Locus_293794	.	-
chr7	93916329	93923647	blastnMacaque.Locus_373003	.	+
chr7	93940498	93945526	Locus_11825	.	+
chr7	95101147	95103310	ENSG00000233942	.	+
chr7	95183753	95188423	Locus_12228	.	+
chr7	95204692	95204882	blastnPan.CUFF.20391	.	+
chr7	95225994	95243031	ENSG00000231170	.	+
chr7	95264449	95265553	blastnGorilla.Locus_291897	.	+
chr7	95289300	95289525	blastnMacaque.Locus_373253	.	+
chr7	95662414	95664821	blastnMouse.ENSMUSG00000085416	.	-
chr7	96150495	96150614	blastnMouse.Locus_92529	.	+
chr7	96576582	96583147	blastnMacaque.Locus_373346	.	+
chr7	96635695	96637022	ENSG00000248849	.	-
chr7	96913517	96923607	Locus_12998	.	-
chr7	97305921	97321431	Locus_12698	.	+
chr7	97935795	97937162	ENSG00000255056	.	+
chr7	98047828	98067549	Locus_12279	.	+
chr7	98238490	98238877	blastnGorilla.Locus_294376	.	-
chr7	98280473	98281309	CUFF.20545	.	-
chr7	98283851	98286579	CUFF.20548	.	+
chr7	98287096	98288429	Locus_12435	.	+
chr7	98297738	98300432	Locus_12315	.	+
chr7	99517494	99522910	ENSG00000245883	.	+
chr7	100041939	100043272	blastnOrangutan.CUFF.4188	.	-
chr7	100657601	100660889	ENSG00000227053	.	-
chr7	100942894	100944551	ENSG00000232301	.	+
chr7	100946441	100947724	CUFF.21425	.	+
chr7	101222405	101225213	Locus_12973	.	-
chr7	102670551	102671801	ENSG00000236226	.	+
chr7	103085654	103154454	ENSG00000234715	.	+
chr7	103642494	103672780	Locus_13607	.	-
chr7	104474939	104479350	blastnOrangutan.Locus_24775	.	-
chr7	104479439	104479785	blastnOrangutan.Locus_24710	.	-
chr7	104581510	104602781	ENSG00000237513	.	+
chr7	105817976	105818409	blastnOrangutan.Locus_96156	.	-
chr7	106065909	106151990	XLOC_006197	.	+
chr7	106068422	106069087	blastnGorilla.Locus_293189	.	+
chr7	106211144	106212273	blastnMacaque.Locus_373157	.	-
chr7	106213403	106213610	blastnPan.CUFF.23171	.	-
chr7	106245118	106245698	blastnGorilla.Locus_294868	.	-
chr7	106285128	106293273	blastnGorilla.Locus_294295	.	-
chr7	106605277	106605381	blastnGorilla.Locus_294523	.	-
chr7	107297075	107302596	ENSG00000233705	.	-
chr7	108238819	108254711	ENSG00000225647	.	+
chr7	108276731	108279770	blastnGorilla.Locus_292832	.	+
chr7	108283918	108285894	blastnGorilla.Locus_294625	.	-
chr7	108549510	108592723	ENSG00000229603	.	+
chr7	108962377	108966372	ENSG00000230941	.	-
chr7	109267071	109356647	blastnMacaque.Locus_373262	.	-
chr7	109394022	109404263	blastnMacaque.Locus_370578	.	+
chr7	109420832	109421016	blastnMacaque.Locus_371093	.	+
chr7	109535380	109587309	blastnMacaque.Locus_370676	.	+
chr7	109811021	109818707	blastnGorilla.Locus_293182	.	+
chr7	110072296	110174811	ENSG00000226965	.	-
chr7	110133487	110134557	blastnGorilla.Locus_292050	.	+
chr7	110231030	110242165	XLOC_006207	.	+
chr7	110364215	110365881	ENSG00000228540	.	-
chr7	110822691	110834199	blastnGorilla.Locus_292570	.	+
chr7	110829632	110831244	blastnMacaque.Locus_371607	.	+
chr7	111357645	111357813	blastnMacaque.Locus_373343	.	-
chr7	111448572	111461829	ENSG00000225572	.	+
chr7	111868086	111885544	Locus_12856	.	-
chr7	111995377	111995711	blastnPan.CUFF.23848	.	+
chr7	112740718	112786385	ENSG00000225457	.	+
chr7	112859924	112860058	blastnPan.Locus_16587	.	+
chr7	113027078	113027576	blastnMacaque.Locus_476398	.	-
chr7	113031248	113043148	blastnGorilla.Locus_294038	.	-
chr7	113055639	113057161	blastnGorilla.Locus_294115	.	-
chr7	113090553	113092544	blastnGorilla.Locus_293703	.	-
chr7	114687511	114687790	blastnMouse.Locus_93165	.	-
chr7	114701591	114871409	ENSG00000233607	.	-
chr7	114719012	114766368	ENSG00000225535	.	+
chr7	114741401	114741484	blastnMouse.Locus_93812	.	-
chr7	115287515	115316383	ENSG00000242072	.	-
chr7	115311699	115311884	blastnPan.Locus_18133	.	-
chr7	115319399	115322672	ENSG00000240973	.	-
chr7	115322766	115345104	blastnGorilla.Locus_292436	.	+
chr7	115419098	115420130	blastnGorilla.CUFF.243182	.	+
chr7	115463405	115463570	blastnGorilla.Locus_293422	.	+
chr7	115834641	115851566	blastnGorilla.Locus_293939	.	-
chr7	115878312	116139600	ENSG00000237813	.	-
chr7	116048359	116048724	blastnMouse.ENSMUSG00000085264	.	-
chr7	116185519	116185601	blastnOpossum.Locus_231532	.	-
chr7	116592500	116594388	ENSG00000227199	.	-
chr7	117244845	117287469	ENSG00000083622	.	-
chr7	117329767	117356025	ENSG00000227601	.	+
chr7	117638912	117644099	ENSG00000234826	.	-
chr7	117847394	117848764	blastnGorilla.Locus_293825	.	-
chr7	118111178	118115259	CUFF.24286	.	+
chr7	118143058	118152321	Locus_12454	.	+
chr7	118171170	118209275	Locus_12630	.	+
chr7	118176659	118181166	blastnMacaque.Locus_370679	.	+
chr7	118211822	118213106	blastnGorilla.Locus_293384	.	+
chr7	118387351	118388799	blastnMacaque.Locus_372941	.	-
chr7	118507405	118576894	blastnMacaque.Locus_370615	.	+
chr7	119364921	119365155	blastnPan.CUFF.24394	.	+
chr7	119367123	119367211	blastnOrangutan.Locus_23664	.	+
chr7	119394786	119396014	blastnMacaque.Locus_371421	.	-
chr7	119403910	119404110	blastnGorilla.Locus_292006	.	+
chr7	119704776	119706037	blastnGorilla.Locus_294034	.	-
chr7	119717117	119719243	blastnGorilla.Locus_294839	.	-
chr7	119781070	119783050	ENSG00000233417	.	-
chr7	119900970	119902418	blastnMacaque.Locus_372996	.	-
chr7	119904236	119904353	blastnMacaque.Locus_371871	.	+
chr7	119905693	119905828	blastnPan.CUFF.24421	.	-
chr7	119939225	119939541	blastnMacaque.Locus_373341	.	-
chr7	120232707	120234017	blastnOrangutan.Locus_24608	.	-
chr7	120386792	120392568	ENSG00000231295	.	-
chr7	121126439	121140019	Locus_13392	.	-
chr7	121438315	121438439	blastnMouse.Locus_91869	.	+
chr7	121471578	121472740	blastnMouse.Locus_91840	.	+
chr7	121837962	121839479	Locus_11946	.	+
chr7	121856401	121858491	ENSG00000234418	.	+
chr7	121943712	121950131	ENSG00000230316	.	+
chr7	122386684	122388119	Locus_11715	.	+
chr7	122555619	122558263	blastnGorilla.Locus_293263	.	+
chr7	122888512	122900877	CUFF.24600	.	-
chr7	123024704	123039186	blastnMacaque.Locus_372622	.	-
chr7	123096683	123099910	ENSG00000232524	.	+
chr7	123224913	123265011	ENSG00000230442	.	-
chr7	123656047	123658233	CUFF.24745	.	+
chr7	123672259	124035172	ENSG00000242593	.	+
chr7	124605932	124606849	CUFF.24995	.	+
chr7	124683090	124685079	blastnGorilla.Locus_293406	.	+
chr7	124791380	124793665	ENSG00000224899	.	-
chr7	124812272	125019375	ENSG00000237764	.	+
chr7	125233566	125233652	blastnMacaque.Locus_371655	.	-
chr7	125494033	125494266	blastnPan.CUFF.25150	.	-
chr7	125870294	125924312	Locus_12044	.	+
chr7	127057572	127057707	blastnGorilla.Locus_292542	.	+
chr7	127116937	127125858	ENSG00000226770	.	+
chr7	127177311	127181591	blastnMacaque.Locus_372783	.	-
chr7	127211646	127211784	blastnPan.CUFF.25228	.	-
chr7	127261768	127284752	Locus_12115	.	+
chr7	127284739	127292066	ENSG00000240790	.	-
chr7	127578516	127579269	blastnOrangutan.Locus_24295	.	-
chr7	127700723	127701499	Locus_13587	.	-
chr7	127752094	127758774	XLOC_006239	.	+
chr7	127770794	127773060	blastnPan.CUFF.25355	.	-
chr7	127798775	127803471	blastnMacaque.Locus_372335	.	-
chr7	127807826	127811953	blastnPan.Locus_16910	.	+
chr7	127840880	127841914	CUFF.25153	.	+
chr7	127849613	127850438	blastnOrangutan.Locus_23817	.	+
chr7	127850802	127852967	CUFF.25157	.	+
chr7	128714049	128714649	blastnGorilla.Locus_294288	.	-
chr7	129418430	129418972	blastnGorilla.Locus_294075	.	-
chr7	129420160	129420725	blastnGorilla.Locus_293565	.	-
chr7	129421915	129423007	CUFF.25787	.	+
chr7	130126898	130131013	ENSG00000246011	.	-
chr7	130602731	130609169	blastnPan.CUFF.26262	.	-
chr7	130745949	130753241	blastnGorilla.Locus_292380	.	+
chr7	130763594	130763995	blastnOrangutan.CUFF.11301	.	-
chr7	130983164	130983958	blastnMouse.ENSMUSG00000086212	.	-
chr7	130994503	131012981	ENSG00000236753	.	-
chr7	131214582	131216139	blastnPan.Locus_16690	.	+
chr7	131432513	131432681	blastnMouse.Locus_92600	.	+
chr7	131505242	131505650	CUFF.26278	.	-
chr7	131594979	131633712	ENSG00000224865	.	+
chr7	131625296	131625984	blastnMacaque.Locus_372732	.	-
chr7	131634543	131634873	blastnMacaque.Locus_371491	.	+
chr7	131765638	131765956	blastnGorilla.Locus_294537	.	-
chr7	131945620	131956028	ENSG00000225144	.	+
chr7	131982871	131982993	blastnMouse.ENSMUSG00000086720	.	+
chr7	132373080	132374461	blastnPan.Locus_17860	.	-
chr7	132443730	132445392	ENSG00000225881	.	+
chr7	132867960	132884829	CUFF.26464	.	-
chr7	133756838	133783100	blastnGorilla.Locus_294242	.	-
chr7	133969252	133970807	ENSG00000231098	.	+
chr7	133986382	133986865	blastnMouse.ENSMUSG00000087356	.	+
chr7	134053610	134055541	CUFF.26746	.	-
chr7	134066675	134066765	blastnOrangutan.Locus_24716	.	-
chr7	134102145	134102761	XLOC_006613	.	-
chr7	134388411	134388873	blastnMacaque.Locus_371419	.	+
chr7	134566892	134569372	blastnMacaque.Locus_373359	.	-
chr7	135456655	135456932	blastnMacaque.Locus_372545	.	-
chr7	135526282	135526404	blastnMacaque.Locus_373153	.	-
chr7	135710509	135769416	ENSG00000230649	.	+
chr7	135711040	135711425	blastnGorilla.CUFF.245886	.	+
chr7	135922869	135951796	blastnPan.Locus_16246	.	+
chr7	136225057	136225138	blastnGorilla.Locus_291833	.	+
chr7	136428540	136437184	Locus_13431	.	-
chr7	136442709	136443528	blastnMacaque.CUFF.309653	.	-
chr7	136468822	136866518	ENSG00000234352	.	-
chr7	136531973	136535871	blastnGorilla.Locus_292767	.	+
chr7	136537066	136537352	blastnPan.Locus_17031	.	+
chr7	136888720	136889699	Locus_13128	.	-
chr7	137039608	137040242	blastnMacaque.Locus_373505	.	-
chr7	137732699	137733039	blastnGorilla.Locus_294440	.	-
chr7	137848186	137849383	ENSG00000225559	.	+
chr7	138885293	138886134	XLOC_006275	.	+
chr7	139778236	139778534	blastnMacaque.Locus_371645	.	+
chr7	140026147	140026510	blastnGorilla.Locus_292754	.	+
chr7	140326483	140326557	blastnMouse.ENSMUSG00000085058	.	+
chr7	141210360	141221815	CUFF.28016	.	+
chr7	141985579	141988698	ENSG00000241881	.	+
chr7	142009397	142009513	blastnMacaque.Locus_372392	.	-
chr7	142705380	142705921	blastnPan.CUFF.28742	.	-
chr7	142899155	142900537	CUFF.28807	.	-
chr7	142952357	142984473	ENSG00000231840	.	-
chr7	143126092	143127113	blastnGorilla.Locus_293451	.	-
chr7	143193361	143193594	blastnOrangutan.Locus_23951	.	+
chr7	143612460	143613037	blastnPan.CUFF.28893	.	-
chr7	143651937	143694405	ENSG00000243583	.	+
chr7	143760245	143761385	blastnPan.Locus_17796	.	-
chr7	144740185	144854154	blastnMacaque.Locus_370712	.	+
chr7	144851934	144852124	blastnMouse.Locus_93769	.	-
chr7	144869502	144873185	Locus_12538	.	+
chr7	145129954	145130272	blastnGorilla.Locus_292884	.	+
chr7	145234656	145241024	blastnMacaque.Locus_370853	.	+
chr7	145372975	145378462	ENSG00000230746	.	-
chr7	145464081	145464338	blastnMacaque.Locus_371646	.	+
chr7	145610535	145610862	blastnPan.CUFF.29003	.	-
chr7	147368382	147376243	blastnMacaque.Locus_372582	.	-
chr7	147368803	147370235	ENSG00000230190	.	+
chr7	148198071	148198148	blastnMacaque.Locus_373470	.	-
chr7	148240641	148265340	XLOC_006637	.	-
chr7	148321791	148322542	XLOC_006638	.	-
chr7	148594315	148614196	blastnMacaque.Locus_371806	.	+
chr7	148682530	148683583	blastnOrangutan.CUFF.12462	.	+
chr7	148685138	148685337	blastnMacaque.Locus_371354	.	+
chr7	149091549	149091895	blastnGorilla.Locus_293966	.	-
chr7	149094796	149095121	blastnMacaque.Locus_372504	.	-
chr7	149439077	149439662	CUFF.29890	.	-
chr7	149732266	149734419	Locus_12590	.	+
chr7	149883883	149883957	blastnGorilla.Locus_292093	.	+
chr7	150004701	150010334	ENSG00000249498	.	-
chr7	150695249	150695495	blastnGorilla.Locus_293719	.	-
chr7	150946411	150951476	ENSG00000243018	.	+
chr7	151106247	151110440	ENSG00000243836	.	+
chr7	151124769	151136210	ENSG00000241456	.	+
chr7	151377842	151381445	blastnGorilla.Locus_292897	.	+
chr7	151394046	151396614	blastnPan.CUFF.30188	.	+
chr7	151404234	151404858	blastnGorilla.Locus_292125	.	+
chr7	151421572	151422182	blastnOrangutan.Locus_23642	.	+
chr7	151503744	151507558	ENSG00000242048	.	+
chr7	151585427	151585812	blastnPan.Locus_16479	.	+
chr7	151598414	151598584	blastnGorilla.Locus_291855	.	+
chr7	151630860	151632018	blastnMacaque.Locus_372154	.	-
chr7	151632461	151632770	blastnMacaque.CUFF.312122	.	+
chr7	151640164	151640967	blastnMacaque.Locus_372827	.	-
chr7	151647471	151652070	ENSG00000227562	.	-
chr7	152152658	152157058	blastnMacaque.Locus_372471	.	-
chr7	152211747	152220395	Locus_12189	.	+
chr7	152432771	152433899	blastnMacaque.Locus_371036	.	+
chr7	152590100	152591377	blastnGorilla.Locus_294355	.	-
chr7	152599090	152599806	blastnGorilla.CUFF.248517	.	-
chr7	152923195	152934435	Locus_11666	.	+
chr7	153086676	153093207	XLOC_006297	.	+
chr7	153097899	153099120	blastnPan.CUFF.30517	.	-
chr7	153130661	153131306	blastnGorilla.Locus_292034	.	+
chr7	153211037	153213537	blastnPan.CUFF.30530	.	-
chr7	153220506	153221156	Locus_13031	.	-
chr7	153378372	153378578	blastnGorilla.Locus_293022	.	+
chr7	153425975	153426055	blastnMacaque.Locus_373158	.	-
chr7	154705365	154709970	blastnMacaque.Locus_373099	.	-
chr7	154995524	154996899	ENSG00000228521	.	+
chr7	155005925	155008794	Locus_12171	.	+
chr7	155018657	155019242	Locus_13030	.	-
chr7	155019693	155022034	Locus_13313	.	-
chr7	155055135	155057879	Locus_13126	.	-
chr7	155059009	155059762	ENSG00000225612	.	+
chr7	155167351	155167496	blastnMouse.Locus_52164	.	+
chr7	155207473	155214372	Locus_12485	.	+
chr7	155211979	155212771	blastnGorilla.Locus_294773	.	-
chr7	155230400	155233160	blastnMacaque.Locus_370865	.	+
chr7	155348243	155348600	blastnGorilla.Locus_293243	.	+
chr7	155381075	155383262	blastnMacaque.CUFF.313024	.	-
chr7	155596142	155605260	blastnMouse.ENSMUSG00000086663	.	+
chr7	155640763	155654675	blastnMacaque.Locus_371117	.	+
chr7	155642298	155642420	blastnGorilla.Locus_294731	.	-
chr7	155643457	155644570	blastnMacaque.Locus_370901	.	+
chr7	155658668	155662916	blastnMacaque.Locus_371176	.	+
chr7	155676110	155683010	blastnMacaque.Locus_370710	.	+
chr7	155698618	155699841	blastnMacaque.Locus_370851	.	+
chr7	155795146	155795575	blastnPan.CUFF.30930	.	+
chr7	155809041	155809344	blastnGorilla.Locus_293112	.	+
chr7	155857511	155857753	blastnPlatypus.Locus_31004	.	-
chr7	155882865	155912811	blastnGorilla.Locus_293088	.	+
chr7	155985636	155986658	Locus_13578	.	-
chr7	155986746	156002576	Locus_12351	.	+
chr7	156016154	156028866	Locus_12152	.	+
chr7	156025919	156025993	blastnOpossum.Locus_232043	.	-
chr7	156253847	156255414	Locus_13021	.	-
chr7	156272171	156273891	blastnGorilla.Locus_294521	.	-
chr7	156277457	156309016	blastnOrangutan.Locus_23996	.	-
chr7	156296671	156298340	blastnMacaque.Locus_370846	.	+
chr7	156299272	156300941	blastnMacaque.Locus_373321	.	-
chr7	156309246	156311764	blastnPan.Locus_16806	.	+
chr7	156316421	156317872	CUFF.31428	.	+
chr7	156336603	156339227	blastnMacaque.Locus_371443	.	+
chr7	156364198	156379718	blastnPan.Locus_17687	.	-
chr7	156446879	156450387	ENSG00000224903	.	-
chr7	156730212	156732196	Locus_13026	.	-
chr7	156737415	156738339	ENSG00000230033	.	+
chr7	156775941	156777103	XLOC_006312	.	+
chr7	156799001	156799826	ENSG00000235029	.	+
chr7	157090541	157092797	blastnMacaque.Locus_373573	.	-
chr7	157093648	157100579	CUFF.31383	.	-
chr7	157106880	157107108	blastnGorilla.Locus_294863	.	-
chr7	157217167	157221355	blastnMacaque.Locus_372058	.	-
chr7	157225630	157226657	CUFF.31507	.	+
chr7	157238768	157239153	blastnGorilla.Locus_292980	.	+
chr7	157294016	157296271	ENSG00000223872	.	+
chr7	157294854	157311777	ENSG00000233191	.	+
chr7	157531702	157533148	ENSG00000231515	.	-
chr7	157715465	157715768	blastnPlatypus.Locus_31102	.	+
chr7	157780713	157781756	blastnGorilla.Locus_291864	.	+
chr7	158069912	158070401	blastnMacaque.CUFF.313456	.	+
chr7	158409011	158409673	Locus_11951	.	+
chr7	158804050	158804471	blastnMacaque.Locus_371221	.	+
chr7	158991352	159017771	blastnPan.Locus_17650	.	-
chr7	159018104	159019766	blastnPan.Locus_16701	.	+
chr7_gl000195_random	19544	20186	Locus_53180	.	-
chr7_gl000195_random	32640	33213	CUFF.150541	.	-
chr8	43543	44129	blastnMacaque.Locus_395380	.	+
chr8	547390	548148	blastnMacaque.Locus_19541	.	-
chr8	550629	552397	blastnMacaque.Locus_19710	.	-
chr8	674511	675877	ENSG00000254207	.	-
chr8	813083	813710	CUFF.400015	.	+
chr8	928226	928734	XLOC_006681	.	+
chr8	953825	955928	blastnMacaque.CUFF.261	.	-
chr8	1037898	1038628	blastnMacaque.CUFF.312	.	-
chr8	1043802	1043982	blastnGorilla.Locus_19435	.	-
chr8	1054882	1212580	ENSG00000254269	.	+
chr8	1303004	1304458	CUFF.399964	.	+
chr8	1412062	1412657	CUFF.400205	.	-
chr8	1513675	1570583	ENSG00000253267	.	-
chr8	1706564	1712668	ENSG00000253982	.	-
chr8	1748169	1749522	XLOC_006688	.	+
chr8	2104674	2142690	ENSG00000254304	.	+
chr8	2143113	2143750	CUFF.400492	.	+
chr8	2197007	2197683	blastnGorilla.Locus_18265	.	+
chr8	2364741	2374550	blastnPan.CUFF.386560	.	+
chr8	2385981	2415857	Locus_175702	.	-
chr8	2419046	2420396	blastnPan.Locus_153183	.	-
chr8	2468235	2468521	blastnMacaque.Locus_18330	.	+
chr8	2519653	2520578	blastnMacaque.Locus_19236	.	-
chr8	2625398	2675387	blastnMacaque.Locus_19731	.	-
chr8	2744912	2747645	blastnMacaque.Locus_19326	.	-
chr8	2758023	2774253	CUFF.400572	.	-
chr8	3230875	3232748	ENSG00000253162	.	-
chr8	3746200	3751014	blastnMacaque.Locus_19187	.	+
chr8	3898228	3902159	blastnGorilla.Locus_18301	.	+
chr8	4955944	4958253	blastnMacaque.Locus_19249	.	-
chr8	4973391	4974765	blastnMacaque.Locus_20109	.	-
chr8	4979887	4987507	CUFF.400859	.	+
chr8	4989690	4989875	blastnPan.Locus_152288	.	+
chr8	5472520	5481756	blastnMacaque.Locus_19627	.	-
chr8	5715806	5757253	XLOC_006982	.	-
chr8	5825336	5825551	blastnGorilla.Locus_18201	.	+
chr8	5858959	5860627	XLOC_006983	.	-
chr8	5879399	5880309	blastnPan.Locus_152302	.	+
chr8	5893955	5894496	ENSG00000253189	.	-
chr8	5989279	6002959	blastnMacaque.Locus_19511	.	-
chr8	5992801	5995671	blastnMacaque.Locus_20051	.	-
chr8	6204599	6204680	blastnMouse.Locus_47036	.	-
chr8	6639213	6645439	Locus_174789	.	+
chr8	6786130	6787995	ENSG00000254625	.	+
chr8	8269125	8271942	blastnMacaque.Locus_19341	.	+
chr8	8314419	8318847	ENSG00000254153	.	-
chr8	8321742	8345359	CUFF.401179	.	-
chr8	8413248	8418475	ENSG00000253343	.	-
chr8	8417404	8419634	ENSG00000253774	.	+
chr8	8418901	8427198	ENSG00000253130	.	+
chr8	8431225	8431497	blastnPan.Locus_46789	.	+
chr8	8472340	8472442	blastnGorilla.Locus_17267	.	+
chr8	8539675	8544294	blastnMacaque.Locus_18390	.	-
chr8	8545920	8546064	blastnMacaque.Locus_18137	.	-
chr8	8576112	8576661	blastnPan.Locus_46809	.	-
chr8	8780049	8784509	XLOC_006699	.	+
chr8	8835401	8840030	blastnPan.CUFF.116854	.	-
chr8	8851511	8852952	Locus_174732	.	+
chr8	8998934	9002945	ENSG00000254340	.	+
chr8	9046521	9060364	ENSG00000248538	.	+
chr8	9048169	9073730	blastnMacaque.Locus_18982	.	-
chr8	9055675	9057710	blastnGorilla.CUFF.1312	.	+
chr8	9079236	9079407	blastnMacaque.CUFF.1901	.	+
chr8	9095590	9106435	blastnPan.CUFF.116899	.	+
chr8	9097878	9102024	blastnGorilla.Locus_18562	.	-
chr8	9106927	9275238	ENSG00000254235	.	+
chr8	9165743	9174858	blastnMacaque.Locus_20089	.	+
chr8	9208748	9217190	ENSG00000253735	.	-
chr8	9224123	9293715	ENSG00000254237	.	-
chr8	9240914	9241139	blastnGorilla.Locus_17433	.	+
chr8	9261222	9265346	blastnPan.Locus_46787	.	+
chr8	9288888	9290186	blastnPan.CUFF.116929	.	+
chr8	9344455	9348153	blastnMacaque.Locus_20056	.	+
chr8	9789655	9789757	blastnPan.Locus_46817	.	-
chr8	9796411	9796604	blastnMacaque.Locus_18063	.	-
chr8	9807531	9808121	blastnMacaque.Locus_19694	.	+
chr8	9853259	9878820	blastnMacaque.Locus_19967	.	+
chr8	9884430	9884923	blastnMacaque.Locus_18218	.	-
chr8	10710407	10712809	blastnOrangutan.Locus_228539	.	+
chr8	10822812	10823394	blastnGorilla.Locus_18255	.	+
chr8	10868916	10869587	CUFF.401724	.	+
chr8	11058058	11058873	blastnMouse.ENSMUSG00000087652	.	+
chr8	11500333	11506826	XLOC_006712	.	+
chr8	11758485	11761358	blastnMacaque.Locus_18634	.	-
chr8	11861283	11864049	Locus_174547	.	+
chr8	12219527	12268510	ENSG00000227888	.	+
chr8	12623358	12668987	ENSG00000254813	.	-
chr8	12651752	12675800	ENSG00000255494	.	+
chr8	12722983	12729454	XLOC_006722	.	+
chr8	13334370	13334988	blastnGorilla.Locus_17820	.	+
chr8	13415166	13462119	ENSG00000255069	.	-
chr8	13427702	13428303	blastnMacaque.Locus_19947	.	-
chr8	13487070	13495100	Locus_174701	.	+
chr8	13510280	13510359	blastnMacaque.Locus_18517	.	+
chr8	13570745	13573749	blastnMacaque.Locus_20055	.	-
chr8	13659336	13660305	blastnPan.Locus_152679	.	-
chr8	13690647	13691968	Locus_174952	.	-
chr8	13701610	13706618	ENSG00000254753	.	-
chr8	14018806	14022868	ENSG00000254575	.	+
chr8	14262281	14278258	Locus_174918	.	+
chr8	14345462	14345744	blastnPan.Locus_152146	.	+
chr8	14780583	14789980	blastnMacaque.Locus_18470	.	+
chr8	15193794	15197676	blastnGorilla.Locus_17851	.	+
chr8	15302299	15302412	blastnMacaque.Locus_19745	.	-
chr8	15830824	15857833	ENSG00000253648	.	+
chr8	15906761	15906967	blastnMacaque.Locus_19377	.	-
chr8	16431493	16431717	blastnPan.Locus_46777	.	-
chr8	16456331	16457364	blastnPan.Locus_46836	.	-
chr8	16546136	16546262	blastnGorilla.Locus_19399	.	-
chr8	16553823	16556215	Locus_175317	.	-
chr8	16613264	16613345	blastnMouse.Locus_45952	.	+
chr8	16874289	16874677	blastnGorilla.Locus_19030	.	-
chr8	17237324	17239121	Locus_174297	.	+
chr8	17561497	17563696	ENSG00000253168	.	+
chr8	17666450	17678377	ENSG00000253671	.	+
chr8	17702163	17705065	blastnPan.Locus_152540	.	-
chr8	17758016	17773919	ENSG00000254054	.	+
chr8	18720752	18730247	blastnGorilla.Locus_17832	.	+
chr8	18901445	18901710	blastnGorilla.Locus_17348	.	+
chr8	18949243	19002218	ENSG00000254242	.	+
chr8	19103237	19108380	ENSG00000254201	.	+
chr8	19158028	19160939	CUFF.403132	.	+
chr8	19651469	19651563	blastnMacaque.Locus_20192	.	-
chr8	19936816	19975953	ENSG00000253775	.	+
chr8	20189725	20192787	blastnMacaque.Locus_18418	.	+
chr8	20200952	20201317	Locus_174281	.	+
chr8	20207721	20230280	ENSG00000253164	.	+
chr8	20316664	20317221	blastnMacaque.Locus_18358	.	+
chr8	20579872	20583505	blastnMacaque.Locus_19607	.	-
chr8	20588102	20590267	blastnMacaque.Locus_19933	.	-
chr8	20590359	20596365	blastnMacaque.Locus_18670	.	+
chr8	20648818	20648974	blastnMacaque.Locus_18406	.	+
chr8	20650279	20650474	blastnMouse.Locus_39870	.	-
chr8	20654251	20676249	blastnMacaque.Locus_20092	.	-
chr8	20810638	20826415	ENSG00000253147	.	+
chr8	20831308	20852630	ENSG00000253199	.	+
chr8	20833985	20834161	blastnGorilla.Locus_19411	.	-
chr8	20880807	20886569	ENSG00000254040	.	+
chr8	20917383	20986642	XLOC_007019	.	-
chr8	20953659	20973435	blastnGorilla.Locus_17913	.	+
chr8	21155717	21166960	ENSG00000254334	.	+
chr8	21277753	21277835	blastnMouse.Locus_40160	.	-
chr8	21465111	21467737	XLOC_006736	.	+
chr8	21532241	21533090	blastnMouse.Locus_40645	.	+
chr8	21539899	21541011	XLOC_006737	.	+
chr8	22407343	22407502	blastnMouse.ENSMUSG00000085557	.	-
chr8	22423510	22424684	ENSG00000254230	.	-
chr8	22623515	22628350	blastnMacaque.Locus_18024	.	+
chr8	22752947	22755326	ENSG00000253142	.	-
chr8	22755514	22756697	Locus_174711	.	+
chr8	22925742	22941205	ENSG00000246130	.	+
chr8	23082733	23088428	ENSG00000250714	.	-
chr8	23193684	23223638	ENSG00000253837	.	+
chr8	23350522	23351711	ENSG00000253986	.	-
chr8	23364848	23366121	blastnMacaque.Locus_19926	.	-
chr8	23779019	23788152	CUFF.404092	.	+
chr8	23986585	24000391	blastnGorilla.Locus_19180	.	-
chr8	24027470	24034593	ENSG00000253891	.	-
chr8	24347825	24372342	ENSG00000253643	.	-
chr8	24849516	24867292	ENSG00000253832	.	+
chr8	24890881	24890971	blastnGorilla.Locus_17374	.	+
chr8	24990978	24991739	Locus_174295	.	+
chr8	25283037	25284096	ENSG00000253476	.	-
chr8	25528717	25545796	ENSG00000253100	.	+
chr8	25634195	25634972	ENSG00000253342	.	+
chr8	25679380	25690451	Locus_175489	.	-
chr8	25680026	25690870	blastnMacaque.Locus_19938	.	-
chr8	25691645	25697651	ENSG00000254178	.	-
chr8	25983085	25985234	Locus_175338	.	-
chr8	26005179	26005828	blastnGorilla.Locus_18431	.	-
chr8	26280109	26281445	ENSG00000253430	.	+
chr8	26761733	26762706	blastnMacaque.Locus_18369	.	+
chr8	26769551	26819971	blastnMacaque.Locus_19991	.	-
chr8	26823428	26823591	blastnMacaque.Locus_19612	.	-
chr8	27057685	27063607	blastnPan.Locus_152014	.	+
chr8	27590855	27613943	ENSG00000253875	.	+
chr8	27701850	27720152	blastnMacaque.Locus_18755	.	+
chr8	27761998	27767827	ENSG00000253397	.	+
chr8	28107580	28197020	ENSG00000253690	.	-
chr8	28112011	28112368	Locus_175134	.	-
chr8	28968090	28998246	ENSG00000254129	.	+
chr8	29136617	29136981	blastnPan.Locus_152433	.	+
chr8	29214509	29215807	CUFF.404981	.	+
chr8	29358677	29401504	blastnOrangutan.Locus_227669	.	+
chr8	29368979	29371353	XLOC_007037	.	-
chr8	29384829	29387840	ENSG00000253632	.	+
chr8	29405688	29421858	ENSG00000253182	.	+
chr8	29518722	29518828	blastnMouse.Locus_45195	.	-
chr8	29552058	29552347	blastnMacaque.Locus_19736	.	-
chr8	29552929	29576555	blastnMacaque.Locus_19379	.	-
chr8	29591558	29592825	blastnMacaque.Locus_18762	.	+
chr8	29594313	29595268	blastnMacaque.CUFF.4553	.	-
chr8	29605825	29656008	ENSG00000253490	.	+
chr8	29672520	29712059	ENSG00000248964	.	-
chr8	29719801	29721920	blastnMacaque.Locus_20123	.	-
chr8	29722160	29735477	ENSG00000254086	.	+
chr8	29739483	29741195	blastnMacaque.Locus_18682	.	+
chr8	29812611	29815765	blastnPan.CUFF.390477	.	+
chr8	29865443	29865513	blastnPan.Locus_152577	.	-
chr8	29909413	29909904	blastnOrangutan.CUFF.190448	.	-
chr8	31024594	31034683	ENSG00000253961	.	-
chr8	31246489	31249450	Locus_174232	.	+
chr8	31384514	31393269	blastnGorilla.Locus_17238	.	+
chr8	31394897	31399851	Locus_174471	.	+
chr8	31404083	31445378	Locus_174573	.	+
chr8	31446439	31446710	blastnMacaque.Locus_18559	.	+
chr8	31523267	31523347	blastnMouse.Locus_45365	.	-
chr8	31836590	31836736	blastnMacaque.Locus_19769	.	-
chr8	31883735	31996991	ENSG00000253974	.	+
chr8	32028898	32145082	ENSG00000253222	.	+
chr8	32298262	32306297	ENSG00000254049	.	+
chr8	32403096	32406294	blastnMouse.ENSMUSG00000091819	.	-
chr8	32681958	32682165	blastnGorilla.Locus_17489	.	+
chr8	32685044	32685235	blastnGorilla.Locus_18989	.	-
chr8	32785484	32902373	ENSG00000247134	.	+
chr8	32947977	32950860	blastnGorilla.Locus_17613	.	+
chr8	33566327	33566437	blastnMouse.Locus_47006	.	+
chr8	33724190	33726491	blastnMacaque.Locus_20113	.	-
chr8	33727327	33727476	blastnMouse.CUFF.24805	.	-
chr8	33831219	33867113	ENSG00000254194	.	-
chr8	34030495	34042413	ENSG00000254302	.	+
chr8	34085957	34204249	ENSG00000253108	.	+
chr8	34126665	34126792	blastnMouse.CUFF.24804	.	+
chr8	34338716	34352759	blastnGorilla.Locus_17210	.	+
chr8	34353881	34357343	blastnGorilla.Locus_18273	.	+
chr8	34641570	34722316	ENSG00000254344	.	+
chr8	34879819	34913601	CUFF.405628	.	-
chr8	34938071	34950855	Locus_174512	.	+
chr8	34970015	35010741	blastnGorilla.Locus_17698	.	+
chr8	35077056	35077309	blastnMacaque.Locus_18020	.	+
chr8	35414800	35415267	blastnMacaque.Locus_19768	.	-
chr8	35861834	35952564	ENSG00000253524	.	-
chr8	35904643	35904774	blastnOpossum.Locus_316338	.	+
chr8	35954678	36029660	blastnMacaque.Locus_18064	.	+
chr8	36047305	36051379	blastnMacaque.Locus_18620	.	+
chr8	36052562	36096979	CUFF.405703	.	+
chr8	36235680	36235788	blastnGorilla.Locus_18829	.	-
chr8	36823936	36839479	XLOC_007051	.	-
chr8	36997951	36998063	blastnMouse.Locus_46374	.	-
chr8	37005557	37005719	blastnMouse.Locus_45514	.	+
chr8	37215595	37215778	blastnGorilla.Locus_18741	.	-
chr8	37337607	37338327	ENSG00000253388	.	+
chr8	37435035	37436530	blastnMacaque.Locus_18365	.	+
chr8	37439300	37440484	XLOC_006774	.	+
chr8	37447928	37448996	blastnMacaque.CUFF.5523	.	+
chr8	37538856	37541665	blastnMouse.CUFF.24449	.	+
chr8	37575097	37591274	ENSG00000253181	.	+
chr8	38006259	38021290	ENSG00000253356	.	+
chr8	38422473	38423599	blastnPan.CUFF.391512	.	+
chr8	38424201	38424981	blastnGorilla.Locus_18116	.	+
chr8	38502552	38502729	blastnMouse.Locus_46454	.	+
chr8	38558144	38562373	ENSG00000254321	.	-
chr8	38657161	38659814	ENSG00000253586	.	+
chr8	39761294	39852767	ENSG00000253939	.	-
chr8	39771748	39773240	ENSG00000253838	.	+
chr8	39891376	39891902	XLOC_006779	.	+
chr8	39972170	39984987	ENSG00000253665	.	+
chr8	40018977	40030131	ENSG00000254143	.	+
chr8	40143000	40165588	blastnMacaque.Locus_18929	.	+
chr8	40153936	40154046	blastnOpossum.Locus_316862	.	+
chr8	40187442	40194284	Locus_174423	.	+
chr8	40227547	40259367	ENSG00000253354	.	+
chr8	40264355	40264621	blastnMacaque.Locus_19515	.	-
chr8	40757535	40759373	ENSG00000254383	.	-
chr8	40761601	40786177	blastnGorilla.Locus_17912	.	+
chr8	40778552	40778833	blastnPan.CUFF.391812	.	+
chr8	40788310	40810979	XLOC_007066	.	-
chr8	41002094	41003182	blastnGorilla.Locus_17256	.	+
chr8	41041413	41042272	XLOC_007067	.	-
chr8	41972064	41972299	blastnGorilla.Locus_18070	.	+
chr8	42669582	42669670	blastnMacaque.Locus_19856	.	-
chr8	47151663	47178431	Locus_174580	.	+
chr8	47563696	47567763	CUFF.406945	.	+
chr8	47940809	47987277	Locus_174340	.	+
chr8	47995198	47999207	XLOC_006786	.	+
chr8	48292492	48293254	blastnOrangutan.Locus_228575	.	-
chr8	48437722	48437818	blastnOpossum.Locus_89546	.	-
chr8	49221830	49222472	Locus_175567	.	-
chr8	49406517	49409105	blastnOrangutan.Locus_228724	.	-
chr8	49461765	49462309	blastnMacaque.Locus_19599	.	-
chr8	49464127	49611069	ENSG00000253608	.	+
chr8	49510018	49533578	ENSG00000253702	.	-
chr8	49533025	49536455	ENSG00000253455	.	+
chr8	49540331	49548522	Locus_175383	.	-
chr8	49569820	49571454	ENSG00000253892	.	-
chr8	49571496	49591375	blastnGorilla.Locus_17146	.	+
chr8	49730991	49736907	blastnPan.CUFF.392500	.	+
chr8	49788843	49798013	blastnMacaque.Locus_19936	.	-
chr8	49821230	49824176	blastnMacaque.Locus_20021	.	-
chr8	50215548	50243571	blastnMacaque.Locus_18552	.	+
chr8	50308003	50311444	CUFF.407331	.	-
chr8	50409322	50424739	ENSG00000253380	.	-
chr8	50558360	50560622	blastnGorilla.Locus_18695	.	-
chr8	50730146	50733504	ENSG00000253484	.	-
chr8	50771057	50771234	blastnPan.Locus_152816	.	-
chr8	51228467	51228892	blastnMacaque.Locus_19239	.	-
chr8	51293575	51294835	ENSG00000253849	.	+
chr8	52019584	52025148	Locus_174451	.	+
chr8	52170248	52233678	ENSG00000253664	.	+
chr8	52808517	52808934	ENSG00000253475	.	-
chr8	52874018	52935534	ENSG00000253844	.	+
chr8	52992026	52995871	blastnMacaque.Locus_19115	.	+
chr8	53206843	53214502	ENSG00000253924	.	+
chr8	53243180	53247657	blastnPan.Locus_152313	.	+
chr8	53284191	53295569	blastnGorilla.Locus_18044	.	+
chr8	53491523	53529723	blastnMacaque.Locus_19467	.	-
chr8	53690987	53698325	blastnGorilla.Locus_17977	.	+
chr8	54190698	54216007	XLOC_007082	.	-
chr8	54307771	54314163	ENSG00000253369	.	-
chr8	54320992	54321373	Locus_175359	.	-
chr8	54333626	54396457	Locus_175246	.	-
chr8	54414939	54416947	blastnGorilla.CUFF.6622	.	-
chr8	54417113	54417470	blastnGorilla.Locus_19245	.	-
chr8	55279925	55287328	Locus_175265	.	-
chr8	55329124	55331457	blastnGorilla.Locus_19148	.	-
chr8	55466921	55474487	ENSG00000254142	.	+
chr8	55880433	55881063	blastnMacaque.Locus_19687	.	-
chr8	55914574	55917200	blastnMacaque.Locus_19485	.	-
chr8	55937826	55937956	blastnOpossum.Locus_92066	.	+
chr8	55971997	55992934	Locus_174493	.	+
chr8	55978364	55978700	Locus_175271	.	-
chr8	56193898	56194721	blastnMacaque.Locus_19560	.	-
chr8	56427033	56429076	Locus_175431	.	-
chr8	56429799	56433536	ENSG00000254357	.	-
chr8	56777043	56777225	blastnMouse.CUFF.79246	.	-
chr8	56792617	56793404	blastnMouse.ENSMUSG00000091559	.	-
chr8	57323688	57327293	blastnPan.Locus_153096	.	-
chr8	57408805	57472382	ENSG00000246430	.	-
chr8	57454824	57457869	blastnMacaque.Locus_20107	.	-
chr8	57552460	57569024	ENSG00000254055	.	-
chr8	57669190	57672203	blastnGorilla.Locus_19042	.	-
chr8	57698301	57699968	blastnGorilla.Locus_17300	.	+
chr8	57748984	57749093	blastnGorilla.Locus_17783	.	+
chr8	57791194	57794262	blastnGorilla.Locus_18882	.	-
chr8	57919629	57920401	Locus_174815	.	+
chr8	58221098	58222771	blastnGorilla.CUFF.7058	.	+
chr8	58375466	58504118	ENSG00000253821	.	+
chr8	58406770	58425002	blastnGorilla.Locus_17866	.	+
chr8	58658708	58662758	ENSG00000254139	.	+
chr8	59082024	59082187	blastnGorilla.Locus_19020	.	-
chr8	59151901	59156528	blastnPan.Locus_152741	.	-
chr8	59168330	59184678	ENSG00000253281	.	-
chr8	59904279	59905497	ENSG00000254048	.	-
chr8	59906085	59907558	blastnPan.Locus_151873	.	+
chr8	60205267	60226975	CUFF.408415	.	-
chr8	60252958	60254718	blastnMacaque.Locus_19789	.	-
chr8	60473886	60506260	ENSG00000253260	.	-
chr8	60513937	60526334	ENSG00000253879	.	+
chr8	60515436	60517188	Locus_175243	.	-
chr8	60532182	60532773	XLOC_006813	.	+
chr8	60557016	60557182	blastnMouse.Locus_112411	.	-
chr8	60882540	60884517	CUFF.408421	.	+
chr8	60959326	61028506	ENSG00000254775	.	+
chr8	60960786	60961022	blastnMacaque.Locus_20067	.	-
chr8	60971950	60977657	blastnGorilla.Locus_17627	.	+
chr8	60973567	60974074	blastnPan.Locus_153078	.	-
chr8	61234934	61251291	Locus_175194	.	-
chr8	61273271	61274176	CUFF.408472	.	-
chr8	61275599	61275696	blastnPan.Locus_152894	.	-
chr8	61297147	61429354	ENSG00000251396	.	-
chr8	61309763	61309943	blastnMacaque.Locus_18352	.	+
chr8	61377163	61378147	XLOC_007094	.	-
chr8	61384604	61386609	CUFF.408511	.	-
chr8	61573379	61577089	ENSG00000255289	.	+
chr8	61816333	61821440	blastnMouse.Locus_112705	.	-
chr8	61822077	61823092	XLOC_007096	.	-
chr8	61872638	61874855	blastnPan.CUFF.393993	.	-
chr8	61878361	61880334	ENSG00000254802	.	-
chr8	62200709	62200855	blastnPan.Locus_153129	.	-
chr8	62262749	62265539	CUFF.408724	.	-
chr8	62671653	62678528	ENSG00000251127	.	-
chr8	62789217	62789402	blastnMacaque.Locus_19761	.	-
chr8	62884983	62899957	Locus_174754	.	+
chr8	62921613	62923887	Locus_174255	.	+
chr8	63602891	63603012	blastnMouse.ENSMUSG00000086017	.	-
chr8	64220156	64226215	Locus_174503	.	+
chr8	64297397	64382763	ENSG00000253205	.	-
chr8	64348467	64369505	Locus_174488	.	+
chr8	64378407	64388040	ENSG00000253894	.	+
chr8	64498558	64501966	ENSG00000253583	.	+
chr8	64515444	64515520	blastnMouse.Locus_98030	.	+
chr8	64560429	64561236	blastnPan.Locus_152511	.	-
chr8	64880118	64885309	blastnMacaque.Locus_18353	.	+
chr8	64884069	64884234	blastnPlatypus.Locus_178174	.	+
chr8	64892501	64892639	blastnMouse.Locus_99583	.	-
chr8	65260802	65266922	blastnMacaque.Locus_19903	.	-
chr8	65309156	65324649	XLOC_007102	.	-
chr8	65784324	65784967	blastnOpossum.Locus_87683	.	-
chr8	65907910	65908008	blastnMouse.Locus_99195	.	-
chr8	65919122	65930062	Locus_174894	.	+
chr8	66073429	66096430	Locus_175384	.	-
chr8	66143131	66149846	blastnOpossum.Locus_87178	.	-
chr8	67122612	67133444	Locus_175681	.	-
chr8	67201168	67201421	blastnMacaque.Locus_18912	.	+
chr8	67219698	67221239	blastnMacaque.Locus_19486	.	-
chr8	67273967	67276520	CUFF.409160	.	-
chr8	67331824	67341212	ENSG00000246145	.	-
chr8	68256069	68404082	ENSG00000245424	.	+
chr8	68577540	68579254	blastnGorilla.Locus_18179	.	+
chr8	68994439	69007316	ENSG00000255206	.	-
chr8	69114435	69117453	blastnGorilla.Locus_18383	.	-
chr8	69201218	69201544	blastnMacaque.CUFF.8638	.	-
chr8	69824038	70016425	ENSG00000253658	.	-
chr8	70087814	70090424	ENSG00000253373	.	-
chr8	70259034	70284063	blastnMacaque.Locus_18411	.	+
chr8	70270873	70306748	XLOC_006831	.	+
chr8	70337270	70360653	ENSG00000253479	.	-
chr8	70360543	70361249	blastnMouse.ENSMUSG00000066918	.	+
chr8	70746346	70767206	ENSG00000246528	.	+
chr8	71848463	72021168	blastnMouse.Locus_80177	.	+
chr8	72067692	72116458	ENSG00000254031	.	+
chr8	72431952	72432172	blastnOpossum.Locus_90073	.	+
chr8	72668882	72668958	blastnMouse.Locus_81875	.	-
chr8	73108569	73114504	ENSG00000253317	.	+
chr8	73282813	73285388	blastnMacaque.Locus_18400	.	+
chr8	73374546	73383207	ENSG00000254347	.	+
chr8	73644280	73664078	ENSG00000253726	.	+
chr8	73665779	73666018	blastnPan.Locus_152656	.	-
chr8	73721609	73723205	blastnGorilla.Locus_19459	.	-
chr8	73735511	73735602	blastnMouse.Locus_82352	.	-
chr8	74098484	74113975	Locus_175175	.	-
chr8	74271148	74275023	ENSG00000253339	.	+
chr8	74281005	74282854	ENSG00000253235	.	-
chr8	75179533	75181749	blastnGorilla.Locus_17519	.	+
chr8	75259992	75262285	ENSG00000253596	.	-
chr8	75938663	75941695	ENSG00000254238	.	-
chr8	76044798	76236976	ENSG00000249395	.	-
chr8	76856942	76883859	blastnPlatypus.Locus_95838	.	-
chr8	76896979	76909198	blastnGorilla.Locus_19230	.	-
chr8	77070846	77075228	XLOC_007124	.	-
chr8	77136555	77136941	blastnMouse.Locus_99174	.	-
chr8	77298084	77314908	blastnMacaque.Locus_19962	.	-
chr8	77315489	77315910	blastnOpossum.Locus_89158	.	-
chr8	77318889	77436591	ENSG00000254300	.	+
chr8	77488786	77491580	ENSG00000253681	.	-
chr8	77493859	77494177	blastnMouse.ENSMUSG00000091773	.	+
chr8	77816827	77825635	ENSG00000253416	.	+
chr8	77947275	77965291	Locus_174856	.	+
chr8	78176460	78179627	blastnGorilla.Locus_18132	.	+
chr8	78290938	78518940	ENSG00000254366	.	+
chr8	78314388	78314595	blastnPlatypus.Locus_57031	.	+
chr8	78986328	78986430	blastnGorilla.Locus_18026	.	+
chr8	79042882	79055776	blastnGorilla.Locus_19319	.	-
chr8	79315719	79317122	Locus_175046	.	-
chr8	79903706	79921556	blastnMacaque.Locus_19215	.	-
chr8	79991329	80061609	blastnMacaque.Locus_19481	.	-
chr8	80209952	80226706	ENSG00000253659	.	+
chr8	80635292	80636013	blastnGorilla.Locus_17302	.	+
chr8	80695861	80715012	Locus_174293	.	+
chr8	80738781	80740013	Locus_175495	.	-
chr8	81035087	81039905	ENSG00000254205	.	+
chr8	81215192	81220555	XLOC_007131	.	-
chr8	81364390	81365615	Locus_174749	.	+
chr8	81485835	81488098	Locus_175310	.	-
chr8	81819398	81820141	blastnMacaque.Locus_19855	.	-
chr8	81825307	81827318	blastnPan.Locus_152070	.	+
chr8	81844488	81845725	blastnMacaque.Locus_18628	.	+
chr8	82269332	82306229	XLOC_006859	.	+
chr8	82351671	82434053	ENSG00000253859	.	+
chr8	82433853	82445510	ENSG00000253374	.	+
chr8	82510748	82511162	blastnPan.CUFF.396126	.	-
chr8	82695987	82696765	blastnMacaque.Locus_18537	.	+
chr8	82704058	82727949	ENSG00000253334	.	+
chr8	82797612	82835428	ENSG00000254689	.	+
chr8	83010686	83072812	ENSG00000254123	.	-
chr8	83293815	83321560	blastnGorilla.Locus_18130	.	+
chr8	83354657	83400472	Locus_174356	.	+
chr8	83422588	83424243	blastnGorilla.Locus_18478	.	-
chr8	83426803	83589388	ENSG00000253503	.	-
chr8	83585364	83586025	Locus_174720	.	+
chr8	84590596	84591251	Locus_175147	.	-
chr8	84598636	84605701	CUFF.411223	.	-
chr8	84622210	84622406	blastnGorilla.Locus_18491	.	-
chr8	84885904	84887941	blastnGorilla.Locus_18172	.	+
chr8	85961609	85961720	blastnMacaque.Locus_19595	.	-
chr8	86508314	86508518	blastnPan.CUFF.396466	.	-
chr8	86851934	86963312	ENSG00000253154	.	+
chr8	86908265	86945775	blastnMacaque.Locus_19633	.	-
chr8	87192647	87224465	ENSG00000253699	.	+
chr8	87207641	87207779	blastnGorilla.Locus_18840	.	-
chr8	88554214	88767946	ENSG00000253500	.	-
chr8	88976208	88983310	Locus_175284	.	-
chr8	89339065	89886046	ENSG00000253553	.	+
chr8	89896582	89897935	blastnGorilla.Locus_18220	.	+
chr8	90624985	90641224	blastnMacaque.CUFF.10232	.	-
chr8	90659992	90660973	Locus_175158	.	-
chr8	90839565	90845539	blastnMacaque.Locus_20185	.	-
chr8	91307528	91333560	blastnGorilla.Locus_18669	.	-
chr8	91373879	91374158	blastnMouse.CUFF.80117	.	+
chr8	91562628	91563393	blastnMacaque.Locus_20156	.	-
chr8	91605032	91618293	ENSG00000253799	.	-
chr8	92477125	92477895	Locus_174935	.	-
chr8	93403092	93403362	blastnMouse.CUFF.79974	.	+
chr8	93415773	93425873	ENSG00000253682	.	-
chr8	93433078	93434026	ENSG00000253749	.	-
chr8	93470483	93475334	Locus_175620	.	-
chr8	93480192	93482293	blastnGorilla.Locus_18517	.	-
chr8	93512811	93522044	ENSG00000253371	.	-
chr8	93681064	93695674	ENSG00000253177	.	+
chr8	93759544	93761117	Locus_175373	.	-
chr8	94228154	94247107	ENSG00000253960	.	-
chr8	94271895	94310204	ENSG00000254089	.	+
chr8	94745444	94746250	ENSG00000253722	.	+
chr8	94846682	94858971	ENSG00000254057	.	-
chr8	94859016	94859117	blastnMouse.Locus_111956	.	+
chr8	94897149	94910753	Locus_175074	.	-
chr8	94916625	94916911	blastnMacaque.Locus_19474	.	-
chr8	95368911	95373111	blastnPan.CUFF.397320	.	-
chr8	96219235	96228602	ENSG00000253351	.	-
chr8	96351048	96356667	blastnGorilla.Locus_18073	.	+
chr8	96517634	96539752	ENSG00000253872	.	+
chr8	96704890	96714444	blastnMacaque.Locus_19293	.	-
chr8	96764068	96764311	blastnMacaque.Locus_19275	.	-
chr8	96768314	96769405	blastnGorilla.Locus_18691	.	-
chr8	96981622	96996457	Locus_174214	.	+
chr8	96983971	96984160	blastnOpossum.Locus_87377	.	+
chr8	97247655	97250262	ENSG00000254224	.	+
chr8	97377839	97377943	blastnMacaque.Locus_18536	.	+
chr8	97465313	97471434	Locus_174183	.	+
chr8	97940724	97941025	blastnOrangutan.Locus_228463	.	-
chr8	98085583	98085752	blastnOrangutan.Locus_228603	.	-
chr8	98202797	98202996	blastnOrangutan.Locus_227957	.	+
chr8	98226431	98226656	blastnOpossum.Locus_92598	.	-
chr8	98246727	98248340	CUFF.412741	.	-
chr8	98260859	98261995	blastnGorilla.Locus_17504	.	+
chr8	98363831	98366297	blastnGorilla.Locus_18862	.	-
chr8	98372528	98372678	blastnPan.CUFF.398081	.	-
chr8	99327931	99333207	XLOC_007168	.	-
chr8	99345002	99345206	blastnMacaque.Locus_19825	.	-
chr8	99368811	99369231	blastnPlatypus.Locus_135834	.	+
chr8	99380229	99380387	blastnMouse.Locus_22392	.	-
chr8	99383583	99401181	ENSG00000254267	.	-
chr8	99690084	99690424	blastnGorilla.Locus_17800	.	+
chr8	100008991	100025272	ENSG00000253948	.	-
chr8	101116806	101116937	blastnMouse.ENSMUSG00000091092	.	-
chr8	101349823	101362935	ENSG00000253217	.	+
chr8	101393488	101426687	ENSG00000253824	.	-
chr8	101398719	101398818	blastnMacaque.Locus_18611	.	+
chr8	101429299	101429384	blastnMouse.Locus_21488	.	+
chr8	101441062	101444867	ENSG00000253842	.	-
chr8	101472552	101485039	blastnMacaque.Locus_18561	.	+
chr8	101514744	101514915	blastnPan.Locus_153088	.	-
chr8	101630809	101632221	ENSG00000253740	.	+
chr8	101750433	101768189	blastnMacaque.Locus_18283	.	+
chr8	101761738	101808036	CUFF.413530	.	+
chr8	101913708	101915514	blastnMacaque.Locus_19606	.	-
chr8	102027883	102028068	blastnMacaque.CUFF.11520	.	+
chr8	102056138	102063737	blastnMacaque.Locus_20228	.	-
chr8	102079213	102080249	blastnGorilla.Locus_19188	.	-
chr8	102092656	102092810	blastnMacaque.Locus_19412	.	-
chr8	102134373	102138386	ENSG00000253395	.	-
chr8	102151893	102153157	ENSG00000253737	.	+
chr8	102156280	102159473	blastnPan.CUFF.398372	.	-
chr8	102165619	102166287	XLOC_006887	.	+
chr8	102166720	102168122	blastnOrangutan.Locus_228533	.	-
chr8	102179540	102179882	blastnGorilla.CUFF.11168	.	-
chr8	102299673	102330104	ENSG00000253282	.	+
chr8	102332328	102333262	Locus_174518	.	+
chr8	102399527	102405414	ENSG00000253644	.	-
chr8	102407981	102419980	Locus_174684	.	+
chr8	102409272	102447946	blastnMacaque.Locus_18851	.	+
chr8	102473405	102505199	ENSG00000254024	.	-
chr8	103069052	103069282	blastnGorilla.Locus_17805	.	+
chr8	103578833	103611605	blastnMacaque.Locus_19778	.	-
chr8	103644895	103645056	blastnMacaque.Locus_19940	.	-
chr8	103688002	103692553	Locus_175579	.	-
chr8	103792042	103793345	blastnMacaque.Locus_19718	.	-
chr8	103817745	103822199	ENSG00000253669	.	+
chr8	103904104	103905836	ENSG00000253263	.	+
chr8	103991013	104012412	ENSG00000254281	.	+
chr8	104127766	104128128	blastnPan.CUFF.399352	.	-
chr8	104240653	104241542	ENSG00000253851	.	-
chr8	104364569	104365311	blastnPan.CUFF.398804	.	-
chr8	105284139	105285515	Locus_175161	.	-
chr8	105318737	105331133	XLOC_007178	.	-
chr8	105897066	105898261	Locus_175277	.	-
chr8	106129601	106131770	blastnMacaque.Locus_20188	.	-
chr8	106137182	106137355	blastnMouse.ENSMUSG00000056332	.	-
chr8	106155088	106200834	ENSG00000254041	.	-
chr8	106161008	106168175	Locus_175533	.	-
chr8	106838798	106846266	ENSG00000253526	.	+
chr8	106845389	106845564	blastnMacaque.Locus_18525	.	+
chr8	107147184	107149255	XLOC_007179	.	-
chr8	107158521	107167799	Locus_175466	.	-
chr8	107532702	107669776	ENSG00000253582	.	-
chr8	107928251	107928360	blastnMouse.Locus_21742	.	+
chr8	108003629	108007567	blastnMacaque.Locus_18078	.	+
chr8	108685789	108744814	blastnPan.Locus_152518	.	-
chr8	108711553	108711683	blastnPan.Locus_152981	.	-
chr8	108949862	108949975	blastnMacaque.Locus_18577	.	+
chr8	109593291	109638996	ENSG00000253949	.	+
chr8	109782327	109783070	blastnMacaque.Locus_18456	.	+
chr8	109907258	110075646	ENSG00000253796	.	-
chr8	110147413	110191927	blastnGorilla.Locus_19132	.	-
chr8	110194863	110195244	blastnPan.Locus_152858	.	-
chr8	111346972	111361836	ENSG00000253956	.	-
chr8	111779092	111784988	ENSG00000253717	.	+
chr8	111840072	111841685	CUFF.414814	.	-
chr8	111881946	111884746	blastnMacaque.Locus_19335	.	-
chr8	111939255	111939354	blastnPan.CUFF.399879	.	-
chr8	112191422	112192101	ENSG00000253489	.	-
chr8	112200688	112200846	blastnMacaque.Locus_18257	.	+
chr8	112365828	112368351	blastnGorilla.Locus_17380	.	+
chr8	112388868	112555202	ENSG00000253434	.	+
chr8	112754241	112769055	ENSG00000254262	.	+
chr8	112942111	112943974	Locus_174339	.	+
chr8	113201527	113201828	blastnGorilla.Locus_18364	.	+
chr8	115294296	115308068	ENSG00000254339	.	+
chr8	115315119	115323497	XLOC_007184	.	-
chr8	115849049	115849277	blastnGorilla.Locus_18105	.	+
chr8	116141662	116143107	blastnMacaque.Locus_20134	.	-
chr8	116170071	116173993	blastnMacaque.Locus_18384	.	+
chr8	116521829	116523552	ENSG00000227170	.	+
chr8	116778500	116780391	blastnPan.CUFF.399948	.	+
chr8	117180444	117183296	blastnMacaque.Locus_18223	.	+
chr8	117337364	117337728	Locus_174668	.	+
chr8	117397175	117461193	Locus_175591	.	-
chr8	117457141	117457215	blastnOpossum.Locus_89733	.	-
chr8	117466465	117469490	Locus_174433	.	+
chr8	117502862	117518867	blastnOpossum.Locus_86879	.	+
chr8	117544537	117587427	XLOC_006904	.	+
chr8	117592639	117593642	blastnGorilla.CUFF.12211	.	-
chr8	117609163	117609923	blastnMacaque.Locus_19321	.	-
chr8	117845522	117847061	blastnGorilla.Locus_18707	.	-
chr8	118140694	118142538	ENSG00000253622	.	+
chr8	118601203	118638742	blastnGorilla.Locus_17158	.	+
chr8	118721992	118725129	Locus_175141	.	-
chr8	119063982	119064076	blastnChicken.Locus_19205	.	+
chr8	119728690	119737625	XLOC_007192	.	-
chr8	119878549	119880410	blastnGorilla.Locus_19418	.	-
chr8	120227351	120259088	ENSG00000253972	.	-
chr8	120264823	120275917	blastnPan.CUFF.400269	.	+
chr8	120366988	120369098	CUFF.415340	.	-
chr8	120369209	120377344	CUFF.415341	.	-
chr8	120432150	120474590	ENSG00000253398	.	-
chr8	120528514	120531634	blastnGorilla.Locus_18120	.	+
chr8	120551810	120551935	blastnMacaque.Locus_19018	.	+
chr8	120558312	120559366	blastnGorilla.Locus_18782	.	-
chr8	120733645	120734512	blastnGorilla.Locus_18904	.	-
chr8	120884718	120886723	ENSG00000253531	.	-
chr8	121693522	121693692	blastnMacaque.Locus_18043	.	+
chr8	121780383	121780563	blastnPan.Locus_152481	.	+
chr8	121989651	121995134	blastnMacaque.Locus_19544	.	-
chr8	122173460	122174587	Locus_175041	.	-
chr8	122244169	122250776	blastnMacaque.Locus_18266	.	+
chr8	122348051	122348219	blastnMacaque.Locus_19012	.	+
chr8	122485328	122517935	blastnMacaque.Locus_18027	.	+
chr8	122651533	122656933	ENSG00000248690	.	+
chr8	122681245	122696802	ENSG00000254209	.	-
chr8	123074799	123076468	blastnGorilla.Locus_17304	.	+
chr8	123426571	123440790	ENSG00000255364	.	-
chr8	123497754	123502054	ENSG00000255325	.	-
chr8	123531304	123531442	blastnGorilla.Locus_17640	.	+
chr8	123715322	123746195	Locus_175215	.	-
chr8	123910504	123921261	blastnPan.Locus_152702	.	-
chr8	124014800	124042991	ENSG00000253607	.	+
chr8	124553133	124665852	blastnMouse.ENSMUSG00000086801	.	+
chr8	124571706	124573897	blastnMacaque.Locus_19676	.	-
chr8	124575310	124581002	ENSG00000254113	.	-
chr8	124592137	124592362	blastnMouse.Locus_21197	.	+
chr8	124626465	124670810	ENSG00000253286	.	+
chr8	124936999	124938173	ENSG00000254000	.	-
chr8	125048251	125052709	ENSG00000254249	.	-
chr8	125427996	125428167	blastnMacaque.Locus_18550	.	+
chr8	125445820	125452541	Locus_175391	.	-
chr8	125823860	125827924	ENSG00000255491	.	-
chr8	125836491	125842486	blastnMacaque.Locus_18894	.	+
chr8	125847126	125869758	ENSG00000255080	.	-
chr8	125860979	125966570	ENSG00000249816	.	+
chr8	125922584	125930483	blastnMacaque.Locus_20007	.	-
chr8	125948766	125956007	ENSG00000255313	.	-
chr8	126009227	126010440	ENSG00000253513	.	-
chr8	126052926	126057231	ENSG00000253167	.	+
chr8	126177126	126177218	blastnMacaque.Locus_19762	.	-
chr8	126360438	126363658	ENSG00000254431	.	-
chr8	126404946	126405066	blastnMouse.Locus_21746	.	+
chr8	126461531	126465348	blastnGorilla.Locus_17438	.	+
chr8	126588126	126590830	blastnOrangutan.Locus_228932	.	-
chr8	126635177	126636042	blastnPan.Locus_152454	.	+
chr8	126761299	126762485	ENSG00000253470	.	-
chr8	126786468	126786593	blastnMouse.Locus_21353	.	+
chr8	127097357	127097917	blastnGorilla.Locus_17998	.	+
chr8	127337740	127341780	ENSG00000244791	.	+
chr8	127341951	127379861	blastnGorilla.Locus_19469	.	-
chr8	127486434	127504841	ENSG00000253427	.	+
chr8	127510394	127512548	ENSG00000253220	.	+
chr8	127564706	127570700	ENSG00000254010	.	+
chr8	127630408	127634583	XLOC_007210	.	-
chr8	127640603	127654762	blastnMacaque.Locus_18179	.	+
chr8	127643997	127651364	XLOC_007211	.	-
chr8	127666029	127666779	blastnMacaque.Locus_20108	.	-
chr8	127693983	127697607	blastnMacaque.Locus_20203	.	-
chr8	127779121	127802882	ENSG00000253573	.	-
chr8	127780982	127782980	blastnMacaque.Locus_19061	.	+
chr8	127878415	127880729	blastnMacaque.Locus_18898	.	+
chr8	127939129	127940353	Locus_175406	.	-
chr8	128084939	128094466	ENSG00000253264	.	-
chr8	128124072	128129298	blastnPan.Locus_152707	.	-
chr8	128136007	128137776	blastnPan.CUFF.401300	.	-
chr8	128165143	128172289	Locus_175178	.	-
chr8	128173918	128181310	Locus_175718	.	-
chr8	128197880	128215467	ENSG00000254166	.	-
chr8	128220111	128231333	ENSG00000247844	.	-
chr8	128282536	128282662	blastnGorilla.Locus_17165	.	+
chr8	128302062	128494384	ENSG00000246228	.	-
chr8	128340563	128340739	blastnGorilla.Locus_17411	.	+
chr8	128603539	128603675	blastnGorilla.Locus_18443	.	-
chr8	128938355	128943402	ENSG00000250002	.	+
chr8	129164424	129198944	blastnGorilla.Locus_17841	.	+
chr8	129167486	129188306	CUFF.416753	.	+
chr8	129204499	129205304	blastnGorilla.Locus_18465	.	-
chr8	129432958	129573372	ENSG00000253984	.	-
chr8	129560523	129567582	blastnOrangutan.Locus_228058	.	+
chr8	129714321	129750512	CUFF.416763	.	+
chr8	130114507	130114637	blastnMacaque.Locus_19549	.	-
chr8	130228728	130253496	ENSG00000250400	.	-
chr8	130253233	130253324	blastnOpossum.Locus_88463	.	+
chr8	130428195	130458098	ENSG00000253926	.	+
chr8	130691381	130695925	ENSG00000254223	.	-
chr8	131428323	131428858	blastnGorilla.Locus_18061	.	+
chr8	131446833	131447089	blastnMacaque.Locus_18833	.	+
chr8	131557318	131558396	Locus_175433	.	-
chr8	131607545	131667958	ENSG00000253656	.	-
chr8	131687829	131687938	blastnMouse.Locus_22592	.	-
chr8	131904316	131905031	ENSG00000253259	.	-
chr8	131947655	131961911	ENSG00000253992	.	+
chr8	132142635	132157128	ENSG00000253407	.	-
chr8	132320792	132329879	ENSG00000253507	.	+
chr8	132475555	132482294	Locus_175333	.	-
chr8	132478166	132478314	blastnMacaque.Locus_19452	.	-
chr8	133215247	133215727	Locus_174444	.	+
chr8	133498878	133499390	blastnGorilla.Locus_18633	.	-
chr8	133543620	133558065	blastnGorilla.Locus_17569	.	+
chr8	133572745	133573726	ENSG00000253521	.	-
chr8	134371427	134372283	CUFF.417380	.	+
chr8	134375346	134376827	blastnOrangutan.Locus_228752	.	-
chr8	134450445	134450534	blastnGorilla.Locus_17481	.	+
chr8	134630759	134643570	blastnOrangutan.Locus_228287	.	+
chr8	134708110	134708482	blastnMacaque.Locus_18795	.	+
chr8	134787794	134789595	ENSG00000253165	.	-
chr8	134850922	134851013	blastnOrangutan.Locus_228221	.	+
chr8	134898739	134914575	ENSG00000253593	.	+
chr8	135034576	135065632	blastnMacaque.Locus_18714	.	+
chr8	135098955	135100130	blastnMacaque.Locus_18160	.	+
chr8	135203538	135204031	blastnGorilla.CUFF.14369	.	-
chr8	135224108	135332690	ENSG00000253627	.	-
chr8	135279456	135279576	blastnPan.Locus_151927	.	+
chr8	135610314	135612932	ENSG00000248492	.	+
chr8	135733938	135736116	Locus_174803	.	+
chr8	135812929	135831975	blastnPan.CUFF.402142	.	-
chr8	135825227	135842468	Locus_175696	.	-
chr8	135844990	135846725	ENSG00000254028	.	+
chr8	135850312	135861609	ENSG00000253433	.	+
chr8	135862178	135894142	ENSG00000251218	.	+
chr8	136176377	136176560	blastnMacaque.Locus_18845	.	+
chr8	136177862	136178253	blastnGorilla.Locus_18191	.	+
chr8	136178884	136195423	blastnGorilla.Locus_17190	.	+
chr8	136198226	136198314	blastnGorilla.Locus_19367	.	-
chr8	136207354	136209978	blastnGorilla.Locus_18550	.	-
chr8	136235320	136343865	blastnMacaque.Locus_19958	.	-
chr8	136246374	136311962	ENSG00000254083	.	+
chr8	136336559	136336749	blastnGorilla.Locus_19296	.	-
chr8	136741377	136741511	blastnMacaque.Locus_18444	.	+
chr8	136956008	136982460	blastnMacaque.Locus_19287	.	-
chr8	137001488	137056833	blastnMacaque.Locus_18389	.	+
chr8	137001828	137017384	Locus_175295	.	-
chr8	137249526	137251177	Locus_175048	.	-
chr8	137251762	137253300	Locus_175167	.	-
chr8	137272551	137272743	blastnPan.Locus_152285	.	+
chr8	137361090	137361251	blastnOrangutan.Locus_227888	.	+
chr8	137501691	137542119	ENSG00000253839	.	+
chr8	137543041	137997178	ENSG00000254101	.	+
chr8	137630274	137642662	blastnGorilla.Locus_18270	.	+
chr8	137680763	137681875	blastnPan.CUFF.402302	.	+
chr8	137771470	137772875	CUFF.417686	.	+
chr8	137957117	137967850	blastnMacaque.Locus_19818	.	-
chr8	137979629	137979847	blastnGorilla.Locus_17717	.	+
chr8	138103612	138146377	blastnMacaque.Locus_19101	.	+
chr8	138208493	138209596	blastnPan.Locus_152279	.	+
chr8	138520640	138538316	blastnMacaque.Locus_20140	.	-
chr8	138545500	138546526	blastnMacaque.Locus_18261	.	+
chr8	138559740	138559852	blastnMacaque.Locus_18811	.	+
chr8	138690799	138729088	Locus_174590	.	+
chr8	138765167	138776418	blastnMacaque.Locus_19147	.	+
chr8	138814437	138818322	Locus_175071	.	-
chr8	138850894	138852806	blastnPan.CUFF.402332	.	+
chr8	138864570	138941287	ENSG00000254361	.	+
chr8	138947809	138953219	Locus_174173	.	+
chr8	139080446	139099722	Locus_175294	.	-
chr8	139593031	139593815	blastnGorilla.Locus_18961	.	-
chr8	140117548	140155134	blastnMacaque.Locus_18221	.	+
chr8	140126436	140140196	ENSG00000253783	.	-
chr8	140147396	140148440	blastnGorilla.Locus_18803	.	-
chr8	140163735	140166147	blastnMacaque.Locus_18764	.	+
chr8	140181151	140182142	Locus_175114	.	-
chr8	140289820	140290622	blastnMacaque.Locus_18775	.	+
chr8	140357959	140360245	blastnMacaque.Locus_19482	.	-
chr8	140403854	140404021	blastnOrangutan.Locus_228988	.	-
chr8	140506804	140507313	blastnGorilla.Locus_19123	.	-
chr8	140701635	140701736	blastnMacaque.Locus_18593	.	+
chr8	140750762	140751597	blastnMacaque.Locus_18858	.	+
chr8	140766965	140767067	blastnMacaque.Locus_18875	.	+
chr8	140923482	140928864	ENSG00000253574	.	+
chr8	140940764	140941342	blastnGorilla.Locus_18085	.	+
chr8	141363167	141364735	blastnMacaque.Locus_19116	.	+
chr8	141474949	141478663	Locus_174184	.	+
chr8	142042711	142042961	blastnOrangutan.Locus_228173	.	+
chr8	142065389	142070695	ENSG00000253266	.	+
chr8	142071135	142078434	CUFF.418243	.	+
chr8	142134786	142140060	ENSG00000253210	.	-
chr8	142336229	142337236	ENSG00000254291	.	+
chr8	142384280	142392326	XLOC_006948	.	+
chr8	142400039	142402674	ENSG00000244998	.	-
chr8	142547117	142547664	blastnPan.CUFF.403131	.	-
chr8	142591777	142594965	Locus_174899	.	+
chr8	142613274	142615806	blastnPan.CUFF.403140	.	-
chr8	142646713	142648567	blastnMacaque.Locus_19169	.	+
chr8	142664230	142664364	blastnMacaque.Locus_19328	.	-
chr8	142672323	142674006	blastnOrangutan.Locus_227791	.	+
chr8	142689891	142692311	blastnMacaque.Locus_18702	.	+
chr8	142690449	142702602	blastnMacaque.Locus_19241	.	-
chr8	142708584	142709276	blastnMacaque.Locus_146543	.	+
chr8	142724957	142727796	blastnPan.CUFF.403155	.	+
chr8	142849364	142849872	blastnMacaque.Locus_19479	.	-
chr8	142954368	142954999	blastnPan.CUFF.403169	.	+
chr8	143012795	143013124	blastnMacaque.Locus_19468	.	-
chr8	143014920	143016882	blastnPan.CUFF.403196	.	-
chr8	143026722	143027685	blastnGorilla.Locus_17150	.	+
chr8	143042904	143043878	blastnMacaque.Locus_18709	.	+
chr8	143073635	143078899	XLOC_006949	.	+
chr8	143171125	143172977	Locus_174402	.	+
chr8	143180919	143181430	Locus_175453	.	-
chr8	143206533	143206766	blastnMacaque.Locus_20154	.	-
chr8	143211112	143212095	blastnMacaque.Locus_18960	.	+
chr8	143260496	143264226	CUFF.418529	.	-
chr8	143266420	143271125	Locus_175478	.	-
chr8	143274945	143277877	Locus_175266	.	-
chr8	143283077	143283917	blastnMacaque.Locus_19280	.	-
chr8	143660419	143660754	Locus_175302	.	-
chr8	143709463	143710681	blastnPan.Locus_151901	.	+
chr8	143844534	143847845	ENSG00000253196	.	+
chr8	143915554	143916356	ENSG00000253728	.	-
chr8	144070128	144071402	blastnMacaque.Locus_20182	.	-
chr8	144256023	144256176	blastnMacaque.Locus_20220	.	-
chr8	144362331	144363860	ENSG00000253716	.	-
chr8	144747990	144750592	Locus_174914	.	+
chr8	144790892	144795754	ENSG00000254574	.	-
chr8	145649416	145665354	ENSG00000232600	.	+
chr9	10096	10799	XLOC_007622	.	-
chr9	267966	273002	ENSG00000235880	.	-
chr9	357529	359779	blastnMacaque.Locus_139751	.	-
chr9	454304	456358	ENSG00000227155	.	-
chr9	487774	495610	ENSG00000228115	.	+
chr9	547317	549531	ENSG00000226403	.	+
chr9	612794	612953	blastnMacaque.Locus_139241	.	-
chr9	1124153	1128207	blastnChicken.Locus_28537	.	+
chr9	1180273	1180384	blastnPan.Locus_130021	.	+
chr9	1199953	1201630	blastnPan.Locus_130604	.	-
chr9	1251474	1251965	blastnGorilla.Locus_337369	.	+
chr9	1292450	1292568	blastnOpossum.Locus_33723	.	+
chr9	1328471	1333587	blastnMacaque.Locus_139709	.	-
chr9	1415635	1464233	blastnPan.Locus_130134	.	+
chr9	1719083	1719172	blastnGorilla.Locus_338249	.	+
chr9	1856274	1856354	blastnPan.Locus_130670	.	-
chr9	1980259	1984796	blastnPan.Locus_129972	.	+
chr9	2264439	2274167	Locus_166506	.	+
chr9	2612154	2613901	blastnOrangutan.Locus_194110	.	-
chr9	2961961	2985443	blastnMacaque.Locus_139909	.	+
chr9	3006403	3006770	blastnMacaque.Locus_139862	.	+
chr9	3534400	3534896	blastnOrangutan.Locus_194032	.	-
chr9	3647335	3648338	ENSG00000237359	.	+
chr9	3648935	3649070	blastnMacaque.Locus_138862	.	-
chr9	3670324	3785319	blastnMacaque.Locus_139364	.	-
chr9	3699960	3702731	CUFF.380387	.	+
chr9	3734632	3759672	CUFF.380400	.	+
chr9	3798693	3799616	Locus_166319	.	+
chr9	3875584	3878809	ENSG00000236724	.	+
chr9	4070906	4071884	ENSG00000230001	.	-
chr9	4298056	4299086	blastnMacaque.Locus_140009	.	+
chr9	4299390	4306046	ENSG00000228322	.	+
chr9	4395380	4395576	blastnGorilla.Locus_338040	.	+
chr9	5595618	5595838	blastnOrangutan.Locus_193786	.	-
chr9	5719021	5720244	ENSG00000225408	.	-
chr9	6047360	6066714	ENSG00000228739	.	+
chr9	6066785	6068192	CUFF.380981	.	-
chr9	6290957	6310605	blastnMacaque.Locus_139719	.	-
chr9	6353479	6354614	blastnMacaque.Locus_139124	.	-
chr9	6355952	6356103	blastnMacaque.Locus_138982	.	-
chr9	6398867	6399218	blastnMacaque.Locus_139188	.	-
chr9	6780333	6785929	ENSG00000236563	.	+
chr9	6902670	6978859	ENSG00000224972	.	+
chr9	7304600	7343465	XLOC_007278	.	+
chr9	7397533	7399133	blastnGorilla.Locus_338921	.	-
chr9	7400435	7401510	Locus_167004	.	-
chr9	7924773	7961080	ENSG00000231902	.	-
chr9	7930827	7935137	ENSG00000226376	.	-
chr9	9799423	9803784	ENSG00000230920	.	+
chr9	10848838	10972448	blastnMacaque.Locus_139119	.	-
chr9	10936856	10937034	blastnPan.Locus_130020	.	+
chr9	10997275	11000204	blastnPan.Locus_130580	.	-
chr9	11143876	11194381	XLOC_007645	.	-
chr9	11168451	11202054	Locus_166337	.	+
chr9	11195215	11195452	blastnGorilla.Locus_338717	.	-
chr9	11275165	11276314	ENSG00000230365	.	-
chr9	11435018	11436890	CUFF.381411	.	+
chr9	11978329	12043502	blastnMacaque.Locus_138763	.	-
chr9	12043600	12044673	blastnMacaque.Locus_140739	.	+
chr9	12098660	12159147	ENSG00000224935	.	-
chr9	12235601	12293223	blastnMacaque.Locus_138995	.	-
chr9	12340761	12348446	Locus_166672	.	+
chr9	12851747	12851839	blastnOpossum.Locus_34584	.	-
chr9	13274509	13279186	ENSG00000234740	.	-
chr9	13408197	13416576	Locus_167338	.	-
chr9	13424556	13487510	ENSG00000226197	.	+
chr9	13507940	13508127	blastnPan.Locus_129666	.	+
chr9	13587585	13589015	blastnMouse.ENSMUSG00000087540	.	+
chr9	13660779	13661318	blastnGorilla.Locus_339354	.	-
chr9	13761307	13761390	blastnMacaque.Locus_139218	.	-
chr9	13786250	13786527	blastnOpossum.Locus_35833	.	-
chr9	13817060	13881971	Locus_167057	.	-
chr9	13841838	13879110	blastnMouse.ENSMUSG00000085022	.	+
chr9	13855370	13855524	blastnGorilla.Locus_338857	.	-
chr9	14018172	14018329	blastnGorilla.Locus_339460	.	-
chr9	14025970	14030114	ENSG00000235533	.	+
chr9	14317084	14357907	ENSG00000225472	.	+
chr9	14396213	14396808	blastnMouse.ENSMUSG00000084851	.	-
chr9	14436316	14438493	blastnPan.Locus_130080	.	+
chr9	14455391	14464473	blastnMacaque.Locus_140425	.	+
chr9	14468602	14471331	blastnMacaque.Locus_139783	.	+
chr9	14534014	14535387	blastnPan.CUFF.327154	.	+
chr9	14928505	14989332	Locus_166941	.	-
chr9	15103269	15119749	blastnPan.Locus_130413	.	-
chr9	16339774	16348904	CUFF.382006	.	+
chr9	16360625	16361254	blastnGorilla.Locus_339118	.	-
chr9	16726812	16727522	ENSG00000234779	.	+
chr9	17014075	17112813	ENSG00000237153	.	+
chr9	17066469	17098209	CUFF.382089	.	+
chr9	17527181	17527268	blastnGorilla.Locus_338814	.	-
chr9	17905827	17907343	blastnPan.CUFF.327684	.	-
chr9	18064055	18081080	blastnMacaque.Locus_138724	.	-
chr9	18347802	18347910	blastnOpossum.Locus_34108	.	-
chr9	18419419	18437603	Locus_167743	.	-
chr9	18611023	18611344	blastnOpossum.Locus_35378	.	-
chr9	19387207	19397833	Locus_167772	.	-
chr9	19918711	19928603	blastnGorilla.Locus_337549	.	+
chr9	20622653	20623754	blastnMouse.ENSMUSG00000084809	.	+
chr9	20683303	20684687	ENSG00000227071	.	-
chr9	21051861	21052339	CUFF.382866	.	+
chr9	21559955	21571052	blastnPan.CUFF.328445	.	+
chr9	21764855	21765003	blastnGorilla.Locus_337268	.	+
chr9	21803282	21813885	ENSG00000233326	.	+
chr9	22211806	22211933	blastnMouse.Locus_111537	.	+
chr9	22238446	22301723	Locus_166921	.	+
chr9	22614382	22616767	Locus_167445	.	-
chr9	22691731	22704793	blastnPan.CUFF.350953	.	-
chr9	22740536	22748308	blastnPan.Locus_130677	.	-
chr9	22874203	23006237	Locus_167458	.	-
chr9	22946907	22947050	blastnGorilla.Locus_339238	.	-
chr9	23540577	23550926	Locus_167632	.	-
chr9	23659416	23666685	Locus_167662	.	-
chr9	23665032	23665638	blastnMouse.Locus_112449	.	-
chr9	23671786	23672690	ENSG00000233906	.	-
chr9	24084810	24086812	Locus_166243	.	+
chr9	24297236	24300594	Locus_166903	.	+
chr9	24590210	24592013	Locus_166336	.	+
chr9	25149450	25149626	blastnMacaque.Locus_140357	.	+
chr9	25193222	25193318	blastnMacaque.Locus_140262	.	+
chr9	25260750	25261100	blastnGorilla.Locus_337205	.	+
chr9	25419639	25422655	Locus_167573	.	-
chr9	25536797	25537006	blastnPan.Locus_130842	.	-
chr9	25613547	25617675	XLOC_007305	.	+
chr9	25780054	25798941	ENSG00000236306	.	+
chr9	25802357	25806736	Locus_166707	.	+
chr9	25845715	25845944	blastnGorilla.Locus_337184	.	+
chr9	25891604	25891767	blastnMacaque.Locus_138932	.	-
chr9	26256616	26266117	blastnGorilla.Locus_338529	.	-
chr9	26415352	26415727	blastnMacaque.Locus_139736	.	-
chr9	26424086	26440312	blastnGorilla.Locus_339136	.	-
chr9	26572088	26573933	blastnMacaque.Locus_499942	.	-
chr9	26577343	26578698	blastnGorilla.CUFF.273325	.	-
chr9	26665669	26687823	blastnGorilla.Locus_337761	.	+
chr9	26691782	26707516	blastnGorilla.Locus_338295	.	+
chr9	26801731	26805860	ENSG00000253400	.	+
chr9	26955778	26956293	ENSG00000234676	.	-
chr9	27245472	27246282	XLOC_007307	.	+
chr9	27721436	27820684	blastnGorilla.Locus_338671	.	-
chr9	27829274	27844479	XLOC_007309	.	+
chr9	27848900	27849047	blastnOrangutan.Locus_194880	.	+
chr9	29221205	29221320	blastnMacaque.Locus_140764	.	+
chr9	29881865	29882727	Locus_167286	.	-
chr9	30271674	30349587	Locus_167271	.	-
chr9	30992255	31034282	blastnMacaque.Locus_139596	.	-
chr9	31119836	31125580	Locus_167803	.	-
chr9	31834242	31836642	blastnMacaque.Locus_139069	.	-
chr9	31902990	31906123	Locus_167675	.	-
chr9	32111718	32112050	blastnMacaque.Locus_140572	.	+
chr9	32282303	32319570	Locus_167679	.	-
chr9	32604135	32608997	Locus_167379	.	-
chr9	32643101	32645024	ENSG00000230516	.	-
chr9	32676559	32680476	CUFF.383731	.	-
chr9	32738999	32745938	Locus_166375	.	+
chr9	32763947	32768878	Locus_166537	.	+
chr9	32817536	32817872	blastnGorilla.Locus_338533	.	-
chr9	32840596	32841760	ENSG00000231193	.	-
chr9	32882971	32883816	Locus_166977	.	-
chr9	32885415	32886774	CUFF.383757	.	-
chr9	33166973	33179981	ENSG00000233554	.	+
chr9	33586252	33592880	CUFF.384083	.	+
chr9	34521525	34524239	ENSG00000230729	.	+
chr9	34793362	34794390	CUFF.384349	.	+
chr9	35642511	35643514	ENSG00000231393	.	+
chr9	35756709	35757937	ENSG00000228843	.	-
chr9	35786643	35790429	ENSG00000227388	.	+
chr9	35917268	35917586	blastnPan.CUFF.330209	.	+
chr9	36307039	36315276	ENSG00000232214	.	+
chr9	36332947	36334969	ENSG00000224304	.	-
chr9	36708825	36708989	blastnPan.Locus_130468	.	-
chr9	36738388	36738597	blastnGorilla.Locus_338100	.	+
chr9	36806456	36806853	blastnMacaque.Locus_140611	.	+
chr9	37050360	37050541	blastnGorilla.Locus_339301	.	-
chr9	37383175	37384431	ENSG00000224648	.	-
chr9	37395116	37407354	CUFF.385030	.	+
chr9	38079505	38079720	blastnGorilla.Locus_337275	.	+
chr9	38127478	38134699	XLOC_007349	.	+
chr9	38136663	38137581	blastnMacaque.Locus_139772	.	+
chr9	38193080	38193347	blastnMacaque.Locus_140197	.	+
chr9	38292445	38292550	blastnMouse.ENSMUSG00000073860	.	+
chr9	38316235	38316421	blastnOrangutan.Locus_194574	.	+
chr9	38346970	38347249	blastnMacaque.Locus_139147	.	-
chr9	38360424	38376427	ENSG00000223716	.	+
chr9	38379030	38382500	CUFF.385256	.	+
chr9	38769080	38769528	blastnGorilla.Locus_339213	.	-
chr9	40104008	40137741	CUFF.385372	.	-
chr9	70940209	70941236	CUFF.386181	.	+
chr9	71041759	71044285	ENSG00000229019	.	+
chr9	71158457	71161505	ENSG00000234506	.	-
chr9	71249324	71249974	Locus_167341	.	-
chr9	71349076	71349605	blastnMacaque.Locus_139848	.	-
chr9	71437319	71458191	ENSG00000236733	.	-
chr9	72427904	72428250	blastnMacaque.Locus_139600	.	+
chr9	72602999	72603178	blastnGorilla.Locus_337427	.	+
chr9	73034543	73034750	blastnMouse.ENSMUSG00000044387	.	-
chr9	73081299	73085354	blastnOrangutan.Locus_194652	.	-
chr9	73600054	73602179	Locus_166866	.	+
chr9	75474056	75475195	CUFF.387064	.	-
chr9	75797227	75799481	Locus_167126	.	-
chr9	75856808	75858159	blastnGorilla.Locus_339117	.	-
chr9	75862400	75873360	CUFF.387124	.	-
chr9	75874197	75898620	Locus_166763	.	+
chr9	76041508	76045409	Locus_167479	.	-
chr9	76085898	76086906	CUFF.387151	.	+
chr9	76188531	76194414	ENSG00000232590	.	+
chr9	76218294	76221558	XLOC_007406	.	+
chr9	76314780	76324869	blastnMacaque.Locus_140447	.	-
chr9	76341865	76344344	blastnMacaque.Locus_139211	.	+
chr9	76538963	76593537	Locus_166555	.	+
chr9	76738631	76753993	Locus_166949	.	-
chr9	76787848	76890289	Locus_167310	.	-
chr9	76813603	76813737	blastnPan.Locus_129752	.	+
chr9	76896784	76896882	blastnPan.Locus_130634	.	-
chr9	76960438	76974652	blastnGorilla.Locus_338464	.	-
chr9	76986447	76998446	ENSG00000227809	.	+
chr9	77070146	77092669	Locus_167583	.	-
chr9	77842987	77843091	blastnMacaque.Locus_139712	.	+
chr9	77996710	78002718	blastnMacaque.Locus_140571	.	-
chr9	78062576	78062808	blastnGorilla.Locus_337912	.	+
chr9	78147263	78147451	blastnMacaque.Locus_139011	.	+
chr9	78194585	78203464	ENSG00000236376	.	+
chr9	79627431	79627780	blastnChicken.Locus_28188	.	+
chr9	79670921	79686269	blastnPan.Locus_129681	.	+
chr9	80285163	80285288	blastnMacaque.Locus_139478	.	+
chr9	81058842	81065245	blastnGorilla.Locus_338226	.	+
chr9	81220435	81220590	blastnPlatypus.Locus_150950	.	+
chr9	81476922	81496839	Locus_167284	.	-
chr9	81506321	81514386	blastnMacaque.Locus_139466	.	+
chr9	81641043	81646082	blastnMacaque.Locus_138917	.	+
chr9	81750350	81753633	XLOC_007745	.	-
chr9	81758092	81760715	XLOC_007746	.	-
chr9	81816136	81816323	blastnPan.Locus_130009	.	+
chr9	81914775	81922325	blastnMacaque.Locus_139681	.	+
chr9	82074670	82085239	blastnMacaque.Locus_139075	.	+
chr9	82096947	82097069	blastnPlatypus.Locus_164165	.	-
chr9	82120719	82182665	ENSG00000233086	.	-
chr9	82495097	82496992	blastnGorilla.CUFF.277936	.	-
chr9	82513471	82514213	blastnGorilla.CUFF.277950	.	+
chr9	82528756	82556201	blastnGorilla.Locus_337420	.	+
chr9	82602940	82797011	ENSG00000230945	.	+
chr9	82689565	82689769	blastnPan.Locus_129609	.	+
chr9	82691079	82691207	blastnMouse.Locus_74949	.	+
chr9	82920224	82932815	blastnMacaque.Locus_139204	.	+
chr9	82994127	82999502	CUFF.387978	.	-
chr9	83025218	83025441	blastnMouse.ENSMUSG00000074805	.	+
chr9	83251239	83253897	Locus_166904	.	+
chr9	83453698	83453995	blastnMacaque.Locus_139096	.	+
chr9	83566751	83566864	blastnGorilla.Locus_337397	.	+
chr9	83615347	83632510	blastnMacaque.Locus_140379	.	-
chr9	83839238	83872649	blastnMacaque.Locus_140760	.	-
chr9	83895367	83935207	blastnMacaque.Locus_139996	.	-
chr9	84153923	84154074	blastnPlatypus.Locus_150949	.	+
chr9	84444704	84446605	blastnGorilla.Locus_337233	.	+
chr9	84516474	84517033	blastnMacaque.Locus_138769	.	+
chr9	84924026	85106958	ENSG00000225085	.	+
chr9	85066528	85070140	ENSG00000232749	.	+
chr9	85135593	85333494	blastnMacaque.Locus_138923	.	+
chr9	85147670	85150272	Locus_167647	.	-
chr9	85177809	85198560	Locus_167525	.	-
chr9	85330660	85330831	blastnMacaque.Locus_140375	.	-
chr9	85347864	85350566	blastnMacaque.Locus_139376	.	+
chr9	85392275	85392476	blastnMacaque.Locus_139234	.	+
chr9	85543072	85546495	blastnMacaque.Locus_140602	.	-
chr9	85547968	85548043	blastnMacaque.Locus_140267	.	-
chr9	85554516	85554648	blastnMacaque.Locus_140502	.	-
chr9	85578449	85579949	blastnMacaque.Locus_139508	.	+
chr9	85820761	85821880	blastnMacaque.Locus_140052	.	-
chr9	86188943	86200545	Locus_167369	.	-
chr9	86690576	86697691	ENSG00000227463	.	+
chr9	86710467	86711664	Locus_166441	.	+
chr9	86893134	86905046	ENSG00000233262	.	+
chr9	87024476	87112569	Locus_166534	.	+
chr9	87198163	87235212	Locus_166304	.	+
chr9	87214649	87214823	blastnMouse.Locus_87587	.	-
chr9	87693077	87693234	blastnMacaque.Locus_139006	.	+
chr9	87700185	87700416	blastnMacaque.Locus_139328	.	+
chr9	87764340	87764597	blastnMacaque.Locus_139481	.	+
chr9	87797564	87798002	blastnGorilla.Locus_337722	.	+
chr9	87848900	87850964	Locus_167343	.	-
chr9	87876426	87898631	Locus_167755	.	-
chr9	87898829	87901918	CUFF.388575	.	-
chr9	87916893	87917730	blastnMacaque.Locus_139266	.	+
chr9	87924663	87924794	blastnGorilla.Locus_339295	.	-
chr9	88016424	88059534	Locus_167390	.	-
chr9	88068991	88072616	Locus_166543	.	+
chr9	88101864	88101981	blastnMacaque.Locus_140113	.	-
chr9	88148992	88150574	CUFF.388602	.	-
chr9	88809734	88811232	blastnPan.Locus_130486	.	-
chr9	89247062	89311411	ENSG00000232211	.	+
chr9	89285006	89323214	Locus_167015	.	-
chr9	89288610	89288957	blastnGorilla.CUFF.278617	.	-
chr9	89683623	89687598	blastnMacaque.Locus_138788	.	+
chr9	89876084	89891615	Locus_167454	.	-
chr9	89945885	89947279	CUFF.389174	.	+
chr9	89999768	90001522	Locus_166952	.	-
chr9	90195066	90202042	blastnMacaque.Locus_140432	.	-
chr9	90463028	90468357	ENSG00000233884	.	-
chr9	90680347	90692805	Locus_167319	.	-
chr9	90704780	90714101	blastnGorilla.Locus_337627	.	+
chr9	90717701	90728354	XLOC_007764	.	-
chr9	90887411	90888231	blastnGorilla.CUFF.279065	.	-
chr9	91101951	91102200	blastnMacaque.Locus_139553	.	+
chr9	91106108	91118386	blastnMacaque.Locus_140594	.	-
chr9	91236478	91236595	blastnGorilla.Locus_339242	.	-
chr9	91242111	91267075	ENSG00000228189	.	-
chr9	91369572	91396668	blastnPan.Locus_129995	.	+
chr9	91468034	91541815	blastnMacaque.Locus_138767	.	+
chr9	91505302	91506101	blastnMacaque.Locus_138808	.	+
chr9	91624949	91625393	ENSG00000231632	.	-
chr9	91833016	91837311	blastnMacaque.Locus_139726	.	+
chr9	91849619	91849891	blastnMacaque.Locus_138959	.	+
chr9	92152727	92153138	blastnGorilla.Locus_338506	.	-
chr9	92266835	92267072	blastnGorilla.CUFF.279148	.	-
chr9	92294776	92294969	blastnGorilla.Locus_339341	.	-
chr9	92316161	92317069	Locus_167171	.	-
chr9	92316566	92334585	ENSG00000237372	.	+
chr9	92501142	92523200	ENSG00000226206	.	+
chr9	92503174	92504508	ENSG00000236507	.	-
chr9	92681557	92681735	blastnGorilla.Locus_339077	.	-
chr9	92704514	92704698	blastnMacaque.Locus_139042	.	+
chr9	92731683	92763647	ENSG00000237626	.	+
chr9	92767277	92781600	Locus_166650	.	+
chr9	92782936	92803781	ENSG00000227555	.	-
chr9	92920736	92922833	blastnPan.Locus_130014	.	+
chr9	93063184	93195787	ENSG00000231107	.	-
chr9	93184479	93184752	blastnGorilla.Locus_338986	.	-
chr9	93217402	93222652	Locus_167263	.	-
chr9	93225806	93345026	ENSG00000229613	.	-
chr9	93296936	93298823	blastnGorilla.Locus_338526	.	-
chr9	93486466	93487408	blastnMacaque.Locus_139663	.	+
chr9	93689863	93694022	blastnPan.CUFF.334160	.	-
chr9	93736514	93750655	Locus_167478	.	-
chr9	93825576	93837414	XLOC_007774	.	-
chr9	93867239	93880236	ENSG00000230537	.	-
chr9	93881420	93925369	ENSG00000237422	.	-
chr9	94186604	94189426	ENSG00000233081	.	+
chr9	94246575	94249582	Locus_167140	.	-
chr9	94967638	94972440	ENSG00000236115	.	+
chr9	95555561	95559556	XLOC_007463	.	+
chr9	95934634	95937611	Locus_167681	.	-
chr9	96192624	96193581	ENSG00000237385	.	-
chr9	96481069	96484141	blastnMacaque.Locus_140723	.	-
chr9	96570687	96588690	Locus_166451	.	+
chr9	96619365	96620615	ENSG00000231990	.	+
chr9	96623457	96624204	Locus_166264	.	+
chr9	96653400	96655910	blastnMacaque.Locus_138815	.	+
chr9	96717879	96721422	ENSG00000235601	.	+
chr9	96767657	96773845	blastnMacaque.Locus_139522	.	+
chr9	96881779	96890436	CUFF.390368	.	+
chr9	96897807	96907103	Locus_167377	.	-
chr9	96926912	96927815	blastnGorilla.Locus_338827	.	-
chr9	96928502	96963177	Locus_166692	.	+
chr9	96930021	96946225	blastnMacaque.Locus_138833	.	+
chr9	97320996	97330312	ENSG00000231806	.	+
chr9	97662711	97667036	ENSG00000236095	.	+
chr9	97875990	97876743	ENSG00000229065	.	+
chr9	98302285	98312715	Locus_167421	.	-
chr9	98312819	98315303	Locus_166246	.	+
chr9	98322180	98324297	CUFF.390674	.	+
chr9	98368787	98369098	blastnMouse.Locus_86502	.	+
chr9	98412436	98478000	ENSG00000228142	.	+
chr9	98828121	98864194	ENSG00000237212	.	+
chr9	98837137	98837265	blastnMacaque.Locus_140421	.	-
chr9	98943521	98945475	blastnGorilla.Locus_339256	.	-
chr9	99429895	99430766	blastnMacaque.Locus_117777	.	+
chr9	99481789	99482461	blastnGorilla.Locus_338164	.	+
chr9	99874798	99874905	blastnGorilla.CUFF.280502	.	-
chr9	99901818	99907453	Locus_167807	.	-
chr9	100275319	100278620	ENSG00000228174	.	-
chr9	100568217	100572290	ENSG00000236130	.	-
chr9	100881289	100887186	blastnMouse.ENSMUSG00000085990	.	+
chr9	101251564	101251697	blastnMacaque.Locus_140768	.	+
chr9	101280412	101281065	blastnPan.Locus_129568	.	+
chr9	101609511	101634560	ENSG00000238264	.	-
chr9	101673453	101691817	XLOC_007486	.	+
chr9	101938734	101942340	blastnPan.CUFF.336151	.	-
chr9	101945655	101947173	ENSG00000227269	.	+
chr9	101948922	101950281	blastnPan.CUFF.336157	.	-
chr9	101956389	101960861	blastnPan.Locus_130155	.	+
chr9	102127087	102128091	blastnMacaque.Locus_139638	.	-
chr9	102142516	102144845	blastnMacaque.Locus_140295	.	+
chr9	102151345	102161949	Locus_167701	.	-
chr9	102291861	102293712	blastnMacaque.Locus_139040	.	-
chr9	102293978	102304637	ENSG00000234860	.	+
chr9	102344742	102351463	blastnMacaque.Locus_140272	.	+
chr9	102429132	102429253	blastnPan.Locus_129933	.	+
chr9	102452510	102453136	blastnGorilla.Locus_337750	.	+
chr9	102472606	102472707	blastnMacaque.Locus_139780	.	+
chr9	102493113	102493299	blastnMouse.CUFF.82608	.	-
chr9	102601258	102668883	ENSG00000255145	.	-
chr9	102677359	102692178	ENSG00000254571	.	-
chr9	103665108	103669066	blastnMacaque.Locus_140172	.	+
chr9	104624201	104624315	blastnMacaque.Locus_139904	.	+
chr9	104704197	104705752	blastnMacaque.Locus_139150	.	-
chr9	104964095	104965828	blastnGorilla.Locus_338605	.	-
chr9	104991716	104991800	blastnPan.CUFF.336637	.	+
chr9	105235615	105265704	blastnGorilla.Locus_339072	.	-
chr9	105636229	105636553	blastnPan.Locus_129875	.	+
chr9	106062958	106063044	blastnMacaque.Locus_474764	.	-
chr9	106090092	106090320	blastnGorilla.Locus_337533	.	+
chr9	106124234	106192174	ENSG00000226566	.	-
chr9	106707859	106725470	Locus_167510	.	-
chr9	106761907	106762714	Locus_166308	.	+
chr9	106764162	106764342	blastnMouse.CUFF.5284	.	+
chr9	106786899	106790311	blastnGorilla.Locus_337545	.	+
chr9	106805064	106805250	blastnMacaque.Locus_139163	.	-
chr9	106842305	106854755	ENSG00000250209	.	-
chr9	106927465	106927641	blastnGorilla.Locus_337537	.	+
chr9	107093655	107098973	blastnMacaque.Locus_140411	.	+
chr9	107474871	107475538	blastnGorilla.Locus_338310	.	+
chr9	107735584	107745808	blastnMacaque.CUFF.108805	.	-
chr9	107752482	107754062	ENSG00000230013	.	-
chr9	108755416	108774420	blastnMacaque.Locus_139444	.	-
chr9	109040673	109367076	ENSG00000234323	.	+
chr9	109377359	109378263	ENSG00000237062	.	-
chr9	109470354	109471359	blastnGorilla.Locus_338129	.	+
chr9	109879740	109883986	ENSG00000226047	.	-
chr9	109951485	109954056	blastnMacaque.Locus_139429	.	-
chr9	109973599	109973759	blastnMacaque.Locus_140730	.	+
chr9	109984579	109997625	XLOC_007503	.	+
chr9	109991264	109993231	blastnOrangutan.Locus_194991	.	-
chr9	110119329	110119509	blastnMacaque.Locus_139733	.	-
chr9	110125133	110127323	blastnMacaque.Locus_139579	.	-
chr9	110129852	110130773	blastnMacaque.Locus_139400	.	-
chr9	110134610	110145581	Locus_166740	.	+
chr9	110149811	110149902	blastnMouse.ENSMUSG00000086346	.	-
chr9	110182395	110184855	blastnMacaque.Locus_139024	.	-
chr9	110254769	110254970	blastnPan.Locus_130140	.	+
chr9	110271537	110280017	blastnMacaque.Locus_139307	.	-
chr9	110329010	110384012	Locus_166427	.	+
chr9	110400337	110400474	blastnChicken.Locus_28052	.	+
chr9	110451374	110456044	blastnMacaque.Locus_140324	.	+
chr9	110468904	110470005	blastnPan.CUFF.337071	.	-
chr9	110761849	110769666	XLOC_007512	.	+
chr9	110775670	110775999	blastnGorilla.Locus_338335	.	+
chr9	110779782	110800562	Locus_166309	.	+
chr9	110822114	110823326	CUFF.392801	.	+
chr9	110843239	110845777	Locus_166664	.	+
chr9	110894043	110897052	blastnMacaque.Locus_140278	.	+
chr9	111028988	111029195	blastnGorilla.Locus_337618	.	+
chr9	111033011	111033176	blastnMacaque.Locus_140449	.	+
chr9	111034058	111035554	Locus_167773	.	-
chr9	111128137	111143287	blastnGorilla.Locus_337200	.	+
chr9	111468570	111469859	blastnPan.CUFF.337084	.	+
chr9	112522640	112534323	ENSG00000232939	.	-
chr9	113039051	113039647	blastnGorilla.Locus_338541	.	-
chr9	113311711	113341851	blastnMouse.ENSMUSG00000092061	.	+
chr9	113857388	113871451	blastnMacaque.Locus_140103	.	+
chr9	113901526	114047116	ENSG00000227531	.	-
chr9	113911496	113926346	Locus_166361	.	+
chr9	114336472	114337707	ENSG00000224644	.	+
chr9	114745117	114745567	blastnPan.Locus_130314	.	-
chr9	114746612	114747461	blastnMacaque.Locus_140652	.	+
chr9	115294034	115294466	blastnGorilla.CUFF.282758	.	-
chr9	115505364	115512736	ENSG00000226609	.	-
chr9	116332470	116352299	ENSG00000237073	.	-
chr9	116381508	116384914	ENSG00000233817	.	+
chr9	116387863	116389400	blastnGorilla.CUFF.283067	.	+
chr9	116412623	116413183	blastnMacaque.Locus_139510	.	-
chr9	116413236	116445135	ENSG00000227482	.	+
chr9	116433552	116446086	blastnMacaque.Locus_139898	.	+
chr9	116555662	116567641	blastnMacaque.Locus_139015	.	-
chr9	116644134	116644354	blastnGorilla.Locus_338507	.	-
chr9	116650702	116650868	blastnMouse.Locus_112790	.	-
chr9	117159004	117160783	ENSG00000235119	.	-
chr9	117460649	117462472	Locus_166744	.	+
chr9	117471858	117473848	blastnMacaque.Locus_140040	.	+
chr9	117762600	117762690	blastnMouse.Locus_112749	.	-
chr9	117881818	117900688	ENSG00000236461	.	-
chr9	118116301	118116524	blastnMacaque.Locus_139160	.	-
chr9	118126389	118128581	blastnMacaque.Locus_138961	.	-
chr9	118284831	118285015	blastnMacaque.Locus_138957	.	-
chr9	118358893	118365964	XLOC_007530	.	+
chr9	118501942	118661010	ENSG00000228714	.	+
chr9	118645765	118647064	Locus_167011	.	-
chr9	118711054	118711929	Locus_166238	.	+
chr9	118774640	118775244	ENSG00000228707	.	+
chr9	119048108	119051048	ENSG00000226604	.	-
chr9	119507280	119507806	blastnMacaque.Locus_140661	.	+
chr9	120410884	120419305	ENSG00000233569	.	+
chr9	120501402	120510647	CUFF.394739	.	-
chr9	120563128	120570312	Locus_167077	.	-
chr9	120602600	120659534	ENSG00000231901	.	-
chr9	120680368	120682334	blastnPan.Locus_130043	.	+
chr9	120896006	120898067	blastnPan.CUFF.338820	.	-
chr9	121277060	121285666	CUFF.394775	.	-
chr9	121355185	121356470	Locus_167033	.	-
chr9	121474456	121491315	Locus_167517	.	-
chr9	121502841	121507590	ENSG00000235201	.	+
chr9	121554408	121554697	blastnMacaque.Locus_139974	.	+
chr9	121713385	121742701	XLOC_007542	.	+
chr9	121747164	121747287	blastnPlatypus.Locus_189729	.	-
chr9	121773775	121773851	blastnOpossum.Locus_317281	.	+
chr9	122479733	122499675	blastnGorilla.Locus_337285	.	+
chr9	122524372	122530904	blastnGorilla.Locus_337271	.	+
chr9	122602346	122602449	blastnPlatypus.Locus_189212	.	-
chr9	122695279	122695395	blastnMacaque.Locus_140166	.	+
chr9	122735372	122736600	ENSG00000225960	.	+
chr9	122780118	122787256	Locus_167239	.	-
chr9	122787340	122791423	Locus_166890	.	+
chr9	124042141	124045008	ENSG00000239593	.	-
chr9	124383972	124386415	CUFF.395531	.	-
chr9	124389003	124392003	blastnPan.Locus_130279	.	-
chr9	124403862	124406164	blastnMacaque.Locus_139290	.	-
chr9	124568823	124570949	CUFF.395304	.	-
chr9	124809051	124813651	blastnMacaque.Locus_140168	.	+
chr9	125163249	125165185	ENSG00000233616	.	-
chr9	125233637	125238096	ENSG00000231465	.	+
chr9	125249822	125250031	blastnGorilla.Locus_338106	.	+
chr9	125369004	125369281	Locus_167257	.	-
chr9	126068460	126084897	blastnGorilla.Locus_338539	.	-
chr9	126080912	126084265	blastnMacaque.Locus_138865	.	-
chr9	126082000	126082461	blastnGorilla.Locus_337899	.	+
chr9	126100593	126102409	Locus_167080	.	-
chr9	126110286	126111247	blastnGorilla.Locus_338119	.	+
chr9	126772809	126773393	ENSG00000231227	.	+
chr9	126841590	126841860	blastnMacaque.Locus_139169	.	-
chr9	126859427	126863322	blastnMacaque.Locus_139512	.	-
chr9	126873293	126887719	Locus_167251	.	-
chr9	127013685	127014584	blastnGorilla.Locus_337636	.	+
chr9	127275942	127276023	blastnMouse.ENSMUSG00000087164	.	+
chr9	127277217	127278335	ENSG00000231149	.	+
chr9	127420746	127460910	ENSG00000224020	.	+
chr9	127451681	127452660	blastnMacaque.Locus_139984	.	+
chr9	128047877	128048998	ENSG00000227452	.	+
chr9	128178817	128187443	Locus_166662	.	+
chr9	128187902	128188067	blastnMouse.Locus_34376	.	-
chr9	128329858	128335302	ENSG00000227068	.	+
chr9	128811950	128812858	blastnMacaque.Locus_139033	.	-
chr9	128816550	128817218	blastnMacaque.Locus_138785	.	-
chr9	128819859	128921892	ENSG00000232413	.	+
chr9	128863342	128865561	Locus_167094	.	-
chr9	128865811	128868155	Locus_166565	.	+
chr9	128869898	128870044	blastnOpossum.Locus_313552	.	+
chr9	128881613	128889647	blastnGorilla.Locus_338690	.	-
chr9	128908351	128908649	blastnMacaque.Locus_139860	.	+
chr9	128910419	128911375	Locus_167078	.	-
chr9	128911916	128912339	blastnGorilla.Locus_338439	.	-
chr9	128989054	128998058	Locus_167761	.	-
chr9	129032400	129038197	ENSG00000228392	.	-
chr9	129058429	129060460	Locus_166979	.	-
chr9	129275535	129276562	blastnMacaque.Locus_138736	.	-
chr9	129278696	129281087	ENSG00000233721	.	+
chr9	129334960	129340701	Locus_167599	.	-
chr9	129365906	129366800	blastnGorilla.Locus_337495	.	+
chr9	129486105	129486306	blastnPan.Locus_130000	.	+
chr9	129701376	129701607	blastnMacaque.Locus_139502	.	-
chr9	130779814	130819641	ENSG00000230848	.	-
chr9	130853248	130856736	ENSG00000230536	.	-
chr9	131062588	131062854	blastnGorilla.CUFF.285658	.	-
chr9	131167314	131167678	blastnGorilla.Locus_338176	.	+
chr9	131168177	131168334	blastnPan.Locus_130098	.	+
chr9	131231236	131235291	ENSG00000225951	.	-
chr9	131425413	131425857	ENSG00000234705	.	-
chr9	131448620	131449914	ENSG00000226602	.	+
chr9	131995543	132003178	CUFF.397477	.	-
chr9	132033909	132036495	blastnPan.CUFF.341438	.	-
chr9	132043175	132043267	blastnMacaque.Locus_139613	.	-
chr9	132044737	132048007	ENSG00000224307	.	+
chr9	132169006	132169646	blastnMacaque.Locus_140491	.	+
chr9	132188240	132188813	blastnMacaque.Locus_140159	.	+
chr9	132196851	132198092	blastnMacaque.Locus_139133	.	-
chr9	132222779	132244951	CUFF.397537	.	+
chr9	132402755	132403561	ENSG00000234789	.	+
chr9	133422724	133422860	blastnPan.Locus_130473	.	-
chr9	133809238	133820907	ENSG00000236658	.	+
chr9	134012047	134042795	ENSG00000236986	.	-
chr9	134685825	134687963	blastnMacaque.Locus_138984	.	-
chr9	134690254	134692265	blastnMacaque.Locus_138786	.	-
chr9	134711791	134718043	blastnMacaque.Locus_140122	.	+
chr9	134718672	134719518	blastnMacaque.Locus_140032	.	+
chr9	135086926	135089680	Locus_167574	.	-
chr9	135321285	135336859	ENSG00000227771	.	+
chr9	135430848	135431070	blastnPlatypus.Locus_172	.	-
chr9	135644840	135645599	ENSG00000224992	.	-
chr9	135658112	135658918	blastnMacaque.Locus_140078	.	+
chr9	136065221	136068084	blastnPan.CUFF.342579	.	+
chr9	136333982	136335880	ENSG00000227898	.	-
chr9	136359940	136363064	blastnMacaque.Locus_140673	.	+
chr9	136867727	136872960	blastnMacaque.Locus_138720	.	-
chr9	137097910	137098000	blastnMouse.Locus_36123	.	-
chr9	137101273	137109752	Locus_167216	.	-
chr9	137107600	137108861	blastnMacaque.Locus_138935	.	-
chr9	137141406	137141537	blastnMacaque.Locus_140543	.	+
chr9	137156744	137157687	blastnOrangutan.Locus_195069	.	-
chr9	137256924	137258030	blastnMacaque.Locus_139737	.	-
chr9	137340375	137341755	blastnGorilla.Locus_338774	.	-
chr9	137370549	137371809	Locus_166828	.	+
chr9	137374066	137375124	Locus_166516	.	+
chr9	137828997	137835041	ENSG00000236403	.	+
chr9	137831918	137837282	CUFF.399009	.	-
chr9	137842629	137842830	blastnMacaque.Locus_139993	.	+
chr9	137851104	137852026	blastnMacaque.Locus_140506	.	+
chr9	138019729	138021664	blastnMacaque.Locus_139605	.	-
chr9	138096568	138129443	ENSG00000227958	.	-
chr9	138144728	138145375	blastnOrangutan.CUFF.166642	.	+
chr9	138157744	138157929	blastnMacaque.Locus_138996	.	-
chr9	138244530	138246066	ENSG00000235572	.	+
chr9	138247961	138250182	blastnGorilla.Locus_337277	.	+
chr9	138277305	138282654	blastnPan.CUFF.343103	.	+
chr9	138292344	138299636	CUFF.399060	.	+
chr9	138357599	138358017	blastnMacaque.CUFF.103028	.	+
chr9	138466781	138478958	ENSG00000237339	.	+
chr9	138495869	138498926	blastnMacaque.Locus_139646	.	-
chr9	138873042	138875066	blastnMacaque.Locus_140434	.	+
chr9	138882397	138883966	blastnPan.Locus_129866	.	+
chr9	138884964	138890491	blastnPan.CUFF.343273	.	-
chr9	138999331	138999842	XLOC_007894	.	-
chr9	139003787	139004418	blastnMacaque.Locus_139370	.	-
chr9	139018405	139018589	blastnPlatypus.Locus_36896	.	+
chr9	139018689	139023290	blastnMacaque.Locus_139090	.	-
chr9	139020948	139021431	blastnGorilla.Locus_338402	.	-
chr9	139043393	139043706	blastnMacaque.Locus_139116	.	-
chr9	139044585	139044801	blastnMacaque.Locus_140201	.	+
chr9	139428384	139430701	blastnGorilla.Locus_337772	.	+
chr9	139437333	139438287	ENSG00000227512	.	+
chr9	139440664	139444345	ENSG00000237886	.	+
chr9	139587325	139587539	blastnGorilla.Locus_338981	.	-
chr9	139590053	139591259	Locus_167313	.	-
chr9	139671407	139671622	blastnMacaque.CUFF.243521	.	+
chr9	139869546	139879401	ENSG00000238268	.	-
chr9	139932430	139933342	ENSG00000228866	.	-
chr9	139947226	139947826	ENSG00000236394	.	+
chr9	141082759	141083325	blastnMacaque.Locus_187775	.	-
chrUn_gl000214	32480	96477	Locus_147489	.	+
chrUn_gl000214	34654	48010	CUFF.348923	.	-
chrUn_gl000214	67384	67998	Locus_147490	.	+
chrX	375819	376022	blastnMacaque.CUFF.334011	.	+
chrX	379677	382990	blastnGorilla.Locus_267799	.	+
chrX	396262	398716	Locus_52445	.	+
chrX	950956	955100	ENSG00000237531	.	+
chrX	1851477	1874878	ENSG00000223511	.	+
chrX	1862407	1862778	XLOC_007916	.	+
chrX	2002690	2004001	blastnPan.Locus_122378	.	-
chrX	2011543	2014029	blastnPan.CUFF.280895	.	-
chrX	2028274	2028893	blastnPan.CUFF.280897	.	-
chrX	2030664	2030815	blastnPan.CUFF.280900	.	-
chrX	2047932	2054475	blastnPan.Locus_122241	.	-
chrX	2252336	2254451	ENSG00000223571	.	-
chrX	2582667	2583201	blastnMacaque.Locus_71960	.	+
chrX	3728931	3729122	blastnGorilla.CUFF.219181	.	-
chrX	6161381	6163159	blastnGorilla.Locus_267838	.	+
chrX	6531212	6532371	blastnPan.Locus_122495	.	-
chrX	6551122	6552587	blastnPan.Locus_122559	.	-
chrX	6683188	6686094	CUFF.115265	.	-
chrX	6884241	6885369	blastnMacaque.CUFF.52772	.	-
chrX	8196412	8423740	XLOC_007926	.	+
chrX	8828414	8829101	blastnGorilla.Locus_269162	.	-
chrX	9217960	9243246	ENSG00000228543	.	+
chrX	10210379	10333363	ENSG00000227042	.	+
chrX	10866762	11129258	ENSG00000234129	.	-
chrX	11007522	11007602	blastnMouse.ENSMUSG00000087587	.	-
chrX	11385910	11386044	blastnMouse.ENSMUSG00000087201	.	+
chrX	13173467	13182946	Locus_52830	.	-
chrX	13268791	13269231	XLOC_008114	.	-
chrX	13284167	13321571	ENSG00000235385	.	-
chrX	13351931	13352862	blastnGorilla.Locus_268226	.	+
chrX	13973512	13982023	ENSG00000233535	.	+
chrX	17639046	17639761	blastnOrangutan.CUFF.137318	.	-
chrX	17988317	18122764	ENSG00000225882	.	-
chrX	18706762	18709723	ENSG00000237221	.	-
chrX	20005041	20009038	ENSG00000246650	.	-
chrX	20158086	20158562	ENSG00000225037	.	+
chrX	21701967	21719525	blastnMouse.ENSMUSG00000086188	.	+
chrX	21911718	21929813	ENSG00000231771	.	+
chrX	23352982	23353178	blastnMouse.ENSMUSG00000084932	.	-
chrX	23670259	23671115	Locus_51975	.	+
chrX	23791109	23801073	ENSG00000233785	.	-
chrX	24164342	24167771	ENSG00000234230	.	-
chrX	24668190	24676354	ENSG00000236836	.	+
chrX	25896456	25911661	ENSG00000233403	.	+
chrX	27193037	27417114	ENSG00000228933	.	-
chrX	27875142	27875200	blastnGorilla.Locus_269297	.	-
chrX	28298431	28298506	blastnMouse.Locus_17653	.	+
chrX	28589649	28604512	ENSG00000223742	.	-
chrX	28960167	28960685	ENSG00000237994	.	+
chrX	30689752	30690283	ENSG00000229331	.	+
chrX	31115794	31187673	ENSG00000244186	.	+
chrX	33117052	33118235	CUFF.118084	.	+
chrX	33744625	34094687	ENSG00000233928	.	+
chrX	34513230	34518319	CUFF.117762	.	+
chrX	36707024	36707125	blastnGorilla.Locus_269354	.	-
chrX	37765400	37808658	ENSG00000234018	.	+
chrX	38372497	38372853	blastnMouse.Locus_17467	.	-
chrX	38629584	38658911	ENSG00000235806	.	+
chrX	38639280	38664683	blastnMouse.ENSMUSG00000085587	.	-
chrX	38782353	38796758	XLOC_007956	.	+
chrX	38871117	38878818	CUFF.118125	.	+
chrX	39164210	39186616	ENSG00000235304	.	-
chrX	39251145	39251328	blastnGorilla.Locus_268124	.	+
chrX	39260506	39294078	ENSG00000234191	.	-
chrX	39681271	39681758	XLOC_007957	.	+
chrX	39796557	39797694	XLOC_007958	.	+
chrX	40014347	40015001	blastnOrangutan.CUFF.137977	.	-
chrX	40159056	40159607	blastnMacaque.Locus_71514	.	+
chrX	40230604	40245466	blastnGorilla.Locus_267849	.	+
chrX	41134992	41136031	ENSG00000223714	.	+
chrX	41143100	41145645	CUFF.118290	.	-
chrX	41907136	41914089	ENSG00000233103	.	-
chrX	43036243	43085847	ENSG00000224294	.	+
chrX	43808978	43828866	ENSG00000236276	.	+
chrX	45629146	45629608	XLOC_008149	.	-
chrX	45707328	45710920	ENSG00000231566	.	-
chrX	46183692	46187080	ENSG00000236751	.	-
chrX	46963497	46967671	CUFF.119260	.	-
chrX	47915699	47925971	ENSG00000238068	.	+
chrX	48557354	48595570	ENSG00000232828	.	-
chrX	49121664	49123331	XLOC_008164	.	-
chrX	50838690	50914232	ENSG00000230317	.	-
chrX	54665910	54669382	blastnPan.CUFF.285586	.	+
chrX	57117104	57139218	Locus_52889	.	-
chrX	57148095	57154235	ENSG00000226310	.	+
chrX	62569525	62572057	ENSG00000233661	.	+
chrX	62890076	62891382	ENSG00000231729	.	-
chrX	64586534	64618554	XLOC_008001	.	+
chrX	68300200	68303442	blastnOrangutan.Locus_164993	.	-
chrX	68373392	68373508	blastnMouse.ENSMUSG00000085553	.	+
chrX	70165988	70166689	XLOC_008007	.	+
chrX	71270002	71279677	CUFF.121101	.	-
chrX	71908800	71932190	ENSG00000231944	.	+
chrX	72218440	72222808	ENSG00000226725	.	-
chrX	73040486	73072588	ENSG00000229807	.	-
chrX	73186684	73186875	blastnGorilla.CUFF.223743	.	-
chrX	73457795	73461238	blastnMacaque.Locus_72691	.	-
chrX	74178889	74179010	blastnChicken.Locus_117431	.	-
chrX	74824750	74876738	Locus_52050	.	+
chrX	75107994	75109321	ENSG00000230028	.	+
chrX	75874249	75874570	blastnPan.CUFF.287390	.	+
chrX	76227680	76234865	Locus_52630	.	-
chrX	79368439	79368526	blastnOpossum.Locus_99430	.	-
chrX	80065585	80068219	blastnMouse.ENSMUSG00000086629	.	+
chrX	80258637	80259165	CUFF.121895	.	-
chrX	80581212	80584326	CUFF.121918	.	+
chrX	80747712	80748076	blastnGorilla.Locus_269261	.	-
chrX	84465712	84474704	ENSG00000235461	.	+
chrX	85465722	85465842	blastnChicken.Locus_117243	.	-
chrX	88175694	88186897	blastnMacaque.Locus_71837	.	+
chrX	90669877	90689998	ENSG00000234161	.	-
chrX	92853655	92879459	blastnMacaque.Locus_71782	.	+
chrX	95384973	95406310	Locus_53013	.	-
chrX	95605828	95626510	CUFF.122290	.	-
chrX	102091978	102092436	blastnGorilla.Locus_268609	.	+
chrX	102203373	102204192	CUFF.122868	.	+
chrX	102308387	102309041	blastnMacaque.Locus_71402	.	+
chrX	102691956	102733234	Locus_53142	.	-
chrX	102753723	102754210	ENSG00000228885	.	+
chrX	102881004	102881420	ENSG00000224031	.	-
chrX	103100265	103174131	ENSG00000231728	.	-
chrX	104785467	104789173	CUFF.123071	.	-
chrX	106756213	106789051	ENSG00000227610	.	-
chrX	107032498	107036054	Locus_52740	.	-
chrX	109548648	109550449	ENSG00000224142	.	-
chrX	113214010	113220920	XLOC_008047	.	+
chrX	114597403	114602369	blastnPan.Locus_122047	.	+
chrX	114930007	114930904	Locus_52944	.	-
chrX	115097836	115098006	blastnPan.Locus_121595	.	+
chrX	118018987	118026102	Locus_52111	.	+
chrX	118490264	118527558	ENSG00000226661	.	-
chrX	118556880	118557510	ENSG00000237903	.	+
chrX	118637424	118639018	Locus_52608	.	-
chrX	118949108	118957163	Locus_52932	.	-
chrX	119103207	119105634	CUFF.124185	.	+
chrX	119251552	119253610	ENSG00000228139	.	-
chrX	119277416	119279301	XLOC_008224	.	-
chrX	119921684	119937210	blastnMacaque.Locus_71797	.	+
chrX	120221986	120227319	blastnGorilla.Locus_267905	.	+
chrX	120281212	120281404	blastnMacaque.Locus_71634	.	+
chrX	120998031	120998138	blastnGorilla.Locus_268533	.	+
chrX	123093083	123095191	ENSG00000232412	.	-
chrX	125334240	125334345	blastnPlatypus.Locus_161498	.	-
chrX	127290426	127290978	blastnMacaque.Locus_448572	.	-
chrX	127457598	127734446	ENSG00000225689	.	-
chrX	128040490	128041003	blastnMouse.CUFF.1771	.	-
chrX	128739622	128740022	blastnPan.CUFF.290102	.	+
chrX	128928970	128930939	ENSG00000240143	.	+
chrX	129936746	129941736	Locus_52197	.	+
chrX	130115564	130192120	ENSG00000228659	.	-
chrX	133304522	133306117	blastnMouse.ENSMUSG00000086173	.	-
chrX	133677160	133683598	H19X	.	-
chrX	133684003	133693953	ENSG00000227060	.	+
chrX	134150657	134152238	Locus_52868	.	-
chrX	134654008	134655606	ENSG00000225235	.	-
chrX	139192875	139271952	blastnMouse.ENSMUSG00000067835	.	+
chrX	139381609	139381703	blastnPlatypus.Locus_137206	.	-
chrX	139763271	139769870	ENSG00000230668	.	-
chrX	139794198	139795243	blastnMouse.ENSMUSG00000071753	.	+
chrX	140274525	140302662	CUFF.125925	.	+
chrX	140713994	140714863	ENSG00000223438	.	+
chrX	140814983	140815041	blastnPan.ENSPTRG00000022340	.	-
chrX	142011011	142098580	blastnMacaque.Locus_72182	.	-
chrX	142840832	142911228	ENSG00000225970	.	+
chrX	144271326	144276150	blastnMacaque.Locus_72096	.	-
chrX	145091093	145091182	blastnGorilla.Locus_268554	.	+
chrX	146371619	146371671	blastnGorilla.Locus_268861	.	-
chrX	146981696	146982977	ENSG00000227083	.	-
chrX	147579633	147582135	ENSG00000237741	.	-
chrX	150136277	150136370	blastnOrangutan.Locus_165023	.	-
chrX	151307355	151355329	ENSG00000231937	.	+
chrX	152876149	152878380	ENSG00000228616	.	+
chrX	153562310	153563387	ENSG00000231830	.	-
chrX	154644932	154649138	XLOC_008269	.	-
chrX	154697947	154716707	ENSG00000225393	.	+
chrY	2834885	2870667	ENSG00000233070	.	-
chrY	3677619	3700593	Locus_14042	.	+
chrY	3904538	3968361	ENSG00000229308	.	+
chrY	7302524	7388562	XLOC_008282	.	+
chrY	7700029	7700440	Locus_14136	.	-
chrY	8271721	8275265	Locus_14071	.	+
chrY	8551411	8551919	ENSG00000233699	.	-
chrY	9086375	9091297	Locus_14118	.	-
chrY	9131659	9132213	CUFF.32129	.	+
chrY	14209541	14231597	Locus_14111	.	-
chrY	17049244	17088510	Locus_14082	.	+
chrY	21916586	21917204	Locus_14086	.	+
chrY	22681834	22686319	XLOC_008328	.	-
chrY	28622450	28623415	blastnOrangutan.CUFF.122539	.	+
```
