## Additional file 3 for "ortho2align: a sensitive approach for searching for orthologues of novel lncRNAs": rnas.mm9.bed

```
chr1	3062808	3064483	CUFF.124394	.	+
chr1	3869620	3898642	CUFF.124407	.	+
chr1	3931490	3945361	Locus_81155	.	+
chr1	3945889	3946631	Locus_80683	.	+
chr1	4580894	4588131	Locus_81117	.	+
chr1	4593984	4595263	Locus_82051	.	-
chr1	4712490	4736767	Locus_80247	.	+
chr1	6170755	6172299	CUFF.124979	.	-
chr1	6432143	6433239	Locus_81381	.	+
chr1	6648841	6648966	blastnOpossum.CUFF.47314	.	-
chr1	6993243	6994456	Locus_81777	.	-
chr1	7304717	7387882	ENSMUSG00000086461	.	-
chr1	7365689	7368865	Locus_80959	.	+
chr1	8102080	8112581	Locus_81791	.	-
chr1	8311912	8312539	Locus_82179	.	-
chr1	10244182	10244876	Locus_80657	.	+
chr1	10495045	10513197	Locus_80999	.	+
chr1	11011402	11013846	Locus_81812	.	-
chr1	11305149	11307521	Locus_82609	.	-
chr1	11318009	11328602	Locus_81049	.	+
chr1	11973376	11979878	CUFF.125078	.	+
chr1	12040659	12040752	blastnHuman.ENSG00000253658	.	-
chr1	12223511	12305662	Locus_80268	.	+
chr1	12413640	12419036	Locus_82730	.	-
chr1	12419365	12421744	CUFF.125118	.	-
chr1	12657644	12663171	ENSMUSG00000066918	.	+
chr1	12660667	12661732	blastnHuman.ENSG00000253479	.	-
chr1	13058889	13065016	Locus_81346	.	+
chr1	13059027	13059485	CUFF.125139	.	-
chr1	13065976	13067249	CUFF.125146	.	+
chr1	13836653	14050224	Locus_80177	.	+
chr1	14160993	14161083	blastnPan.Locus_152281	.	+
chr1	14402465	14412646	CUFF.125271	.	+
chr1	14404048	14428270	Locus_81762	.	-
chr1	14454509	14454711	blastnOpossum.Locus_90073	.	+
chr1	14622212	14624737	CUFF.125287	.	-
chr1	14662837	14667337	Locus_81875	.	-
chr1	14725815	14729154	Locus_80534	.	+
chr1	14765606	14766744	Locus_80889	.	+
chr1	15238686	15241343	Locus_80151	.	+
chr1	15316237	15318944	Locus_82542	.	-
chr1	15551245	15555176	Locus_81886	.	-
chr1	15597234	15600858	Locus_82352	.	-
chr1	15784862	15786448	Locus_80143	.	+
chr1	16126261	16126349	blastnGorilla.Locus_18377	.	-
chr1	16167754	16167976	blastnHuman.ENSG00000253339	.	+
chr1	16243673	16258002	ENSMUSG00000089982	.	+
chr1	16647633	16652359	ENSMUSG00000087414	.	+
chr1	17193023	17195698	Locus_81376	.	+
chr1	17626138	17627811	Locus_81493	.	-
chr1	17666108	17717727	ENSMUSG00000085125	.	-
chr1	17752188	17752266	blastnHuman.ENSG00000254238	.	-
chr1	18142838	18150342	CUFF.125506	.	+
chr1	18518922	18518997	blastnOrangutan.Locus_122085	.	-
chr1	18963447	18963562	blastnHuman.ENSG00000230472	.	-
chr1	19249197	19249758	CUFF.125540	.	+
chr1	19596119	19626959	Locus_81389	.	+
chr1	19955109	19957892	Locus_80236	.	+
chr1	19964179	19969734	Locus_81341	.	+
chr1	20321728	20321865	blastnHuman.ENSG00000253256	.	+
chr1	20371174	20382381	ENSMUSG00000089914	.	+
chr1	20856815	20860020	Locus_82119	.	-
chr1	20860198	20860879	Locus_81072	.	+
chr1	20878731	20880554	ENSMUSG00000087078	.	-
chr1	21179256	21183363	CUFF.126109	.	-
chr1	21448841	21449051	blastnPan.Locus_106111	.	+
chr1	21895227	21912202	Locus_80359	.	+
chr1	23056546	23066714	CUFF.125832	.	-
chr1	23122821	23127546	Locus_80230	.	+
chr1	23130581	23131713	Locus_80937	.	+
chr1	23274113	23277667	CUFF.126019	.	+
chr1	23984442	23985309	CUFF.126060	.	+
chr1	24921498	24926045	Locus_80303	.	+
chr1	24926347	24927191	Locus_80891	.	+
chr1	24996147	25000226	Locus_80576	.	+
chr1	25083427	25084115	Locus_82620	.	-
chr1	25084153	25089222	Locus_80517	.	+
chr1	25336500	25341582	Locus_81007	.	+
chr1	25952908	25960486	Locus_82225	.	-
chr1	26585981	26586056	blastnHuman.ENSG00000223504	.	-
chr1	27524891	27526195	Locus_81842	.	-
chr1	27538036	27584662	Locus_80391	.	+
chr1	27940855	27961821	Locus_80258	.	+
chr1	28640753	28641055	blastnHuman.Locus_146821	.	+
chr1	28977094	28978728	Locus_80980	.	+
chr1	30178514	30179738	Locus_82257	.	-
chr1	30184592	30195161	Locus_81647	.	-
chr1	30229955	30233224	Locus_81790	.	-
chr1	30237570	30238492	Locus_82007	.	-
chr1	30559317	30573449	Locus_81193	.	+
chr1	30690728	30707455	Locus_82261	.	-
chr1	31076664	31101796	Locus_82369	.	-
chr1	31386590	31390455	Locus_80507	.	+
chr1	32174261	32178901	Locus_82527	.	-
chr1	32208864	32211079	Locus_80360	.	+
chr1	32757656	32762365	Locus_80932	.	+
chr1	33258442	33258636	blastnGorilla.Locus_440843	.	-
chr1	34542028	34543271	Locus_80237	.	+
chr1	34719831	34723840	Locus_82518	.	-
chr1	34742277	34745815	Locus_82605	.	-
chr1	35681111	35683929	Locus_81923	.	-
chr1	35688613	35708341	Locus_81640	.	-
chr1	35926796	35937953	Locus_81310	.	+
chr1	36058566	36067833	Locus_81467	.	-
chr1	36067836	36068707	Locus_81197	.	+
chr1	36188342	36189085	Locus_81248	.	+
chr1	36360449	36360525	blastnHuman.ENSG00000235480	.	-
chr1	37372677	37391017	ENSMUSG00000086064	.	-
chr1	37627751	37638389	CUFF.126972	.	+
chr1	37922144	37928233	ENSMUSG00000092106	.	+
chr1	38215691	38216736	Locus_80445	.	+
chr1	38785602	38787294	blastnMacaque.Locus_61967	.	-
chr1	39067351	39068177	Locus_81731	.	-
chr1	39082892	39084180	CUFF.127116	.	-
chr1	39161641	39162535	Locus_82492	.	-
chr1	39639814	39648693	CUFF.127215	.	-
chr1	39649145	39654654	Locus_80208	.	+
chr1	39707021	39720260	ENSMUSG00000090677	.	+
chr1	39896045	39941657	Locus_82616	.	-
chr1	39907806	39909190	Locus_81719	.	-
chr1	39909298	39922140	Locus_80816	.	+
chr1	39912609	39913895	Locus_80846	.	+
chr1	40085610	40142698	ENSMUSG00000086705	.	-
chr1	40205483	40209526	Locus_81192	.	+
chr1	40438040	40440497	Locus_81028	.	+
chr1	40461687	40468430	Locus_81017	.	+
chr1	40979951	40980049	blastnMacaque.Locus_61934	.	-
chr1	41031276	41038353	Locus_81026	.	+
chr1	41112678	41113124	Locus_82491	.	-
chr1	41213687	41215004	blastnPlatypus.Locus_14805	.	-
chr1	41224388	41233267	Locus_82502	.	-
chr1	41552864	41590178	Locus_81594	.	-
chr1	41781579	41806129	blastnHuman.ENSG00000232597	.	-
chr1	41806108	41806460	blastnXenopus.Locus_167764	.	+
chr1	41815684	41815878	blastnPan.Locus_93540	.	+
chr1	41975314	41975568	blastnHuman.ENSG00000256637	.	+
chr1	41993068	41993187	blastnOrangutan.Locus_138800	.	-
chr1	42165421	42165826	Locus_80996	.	+
chr1	42290116	42290260	blastnMacaque.Locus_60961	.	+
chr1	42352510	42361735	Locus_81450	.	+
chr1	42497355	42497464	blastnHuman.ENSG00000236109	.	+
chr1	42550295	42551548	CUFF.127423	.	+
chr1	42580095	42580178	blastnPan.Locus_93380	.	+
chr1	42598113	42598259	blastnPan.Locus_93243	.	+
chr1	42629099	42642881	Locus_80631	.	+
chr1	42828663	42829019	blastnHuman.ENSG00000224509	.	-
chr1	43277547	43317803	Locus_81758	.	-
chr1	43358284	43363026	Locus_81516	.	-
chr1	43652093	43652276	blastnHuman.XLOC_002247	.	-
chr1	43737513	43752795	CUFF.127545	.	+
chr1	45236797	45243700	Locus_82329	.	-
chr1	47026605	47026794	blastnHuman.ENSG00000223466	.	-
chr1	47133749	47149282	CUFF.127780	.	+
chr1	47372132	47406152	Locus_80350	.	+
chr1	47464668	47482216	Locus_82147	.	-
chr1	47500073	47537923	Locus_81988	.	-
chr1	47974258	47974601	blastnHuman.ENSG00000230173	.	-
chr1	49594531	49613971	CUFF.127840	.	-
chr1	50279236	50279366	blastnHuman.ENSG00000227418	.	-
chr1	51101890	51101980	blastnGorilla.Locus_370517	.	-
chr1	51275932	51306853	CUFF.127970	.	-
chr1	51324909	51325576	Locus_80653	.	+
chr1	51346382	51346602	blastnHuman.ENSG00000233766	.	-
chr1	51389385	51390775	Locus_82338	.	-
chr1	51462024	51462172	blastnHuman.Locus_100641	.	-
chr1	51513728	51515751	Locus_81838	.	-
chr1	51566371	51569992	Locus_82393	.	-
chr1	51679324	51702845	Locus_80201	.	+
chr1	51774439	51774978	Locus_81123	.	+
chr1	51986264	51986356	blastnMacaque.Locus_289762	.	+
chr1	52357310	52360143	Locus_80489	.	+
chr1	52565935	52571219	CUFF.128178	.	+
chr1	53766337	53768057	Locus_81124	.	+
chr1	53850899	53854695	Locus_80501	.	+
chr1	54652147	54663072	CUFF.128589	.	-
chr1	54663743	54664738	Locus_80565	.	+
chr1	54684711	54685234	Locus_81901	.	-
chr1	55283095	55292466	ENSMUSG00000073675	.	+
chr1	55855642	55867202	Locus_81038	.	+
chr1	56075203	56077047	Locus_81149	.	+
chr1	56225551	56225657	blastnGorilla.Locus_370709	.	+
chr1	56367806	56384459	Locus_80284	.	+
chr1	56669481	56669830	blastnHuman.ENSG00000231557	.	-
chr1	57153588	57153868	blastnHuman.CUFF.235855	.	-
chr1	57182547	57183672	Locus_82348	.	-
chr1	57184137	57186248	Locus_80429	.	+
chr1	57206665	57208030	Locus_80253	.	+
chr1	57209287	57210943	Locus_80701	.	+
chr1	57375516	57381877	CUFF.128773	.	+
chr1	57389015	57390357	Locus_82624	.	-
chr1	57416066	57434348	ENSMUSG00000084958	.	-
chr1	57594152	57594277	blastnGorilla.Locus_371504	.	-
chr1	57737982	57738085	blastnGorilla.Locus_372061	.	-
chr1	57775510	57776529	Locus_80326	.	+
chr1	58310961	58372500	ENSMUSG00000089822	.	-
chr1	59465646	59476819	Locus_81741	.	-
chr1	59505805	59506840	blastnGorilla.Locus_370909	.	+
chr1	59512785	59514626	Locus_82602	.	-
chr1	59623729	59626242	blastnHuman.ENSG00000222035	.	-
chr1	60630940	60632114	CUFF.129660	.	+
chr1	60653044	60663864	Locus_80804	.	+
chr1	60655002	60656280	Locus_81896	.	-
chr1	60833509	60838678	ENSMUSG00000086795	.	-
chr1	60978075	61000334	Locus_80461	.	+
chr1	61177359	61197870	blastnHuman.ENSG00000234714	.	+
chr1	61435276	61452748	ENSMUSG00000085447	.	+
chr1	61592619	61592735	blastnHuman.ENSG00000237843	.	+
chr1	61663291	61667723	ENSMUSG00000086009	.	-
chr1	61786656	61898114	ENSMUSG00000085842	.	-
chr1	61882341	61883510	CUFF.129290	.	-
chr1	62103113	62106010	Locus_81464	.	-
chr1	62108474	62108619	blastnMacaque.Locus_289585	.	-
chr1	62177769	62182683	ENSMUSG00000085019	.	-
chr1	62224333	62224442	blastnGorilla.Locus_371131	.	-
chr1	62503299	62545835	ENSMUSG00000085400	.	-
chr1	62829987	62830133	blastnHuman.ENSG00000225216	.	-
chr1	62906652	62906779	blastnHuman.Locus_103248	.	-
chr1	63246887	63254188	ENSMUSG00000086730	.	+
chr1	63283302	63286053	Locus_82358	.	-
chr1	63313422	63319694	ENSMUSG00000087561	.	-
chr1	63424038	63442491	CUFF.129372	.	+
chr1	63478209	63482827	Locus_82300	.	-
chr1	63824636	63825853	Locus_81570	.	-
chr1	63875186	63875426	blastnPan.CUFF.44239	.	+
chr1	63904881	63905647	CUFF.129415	.	-
chr1	64066397	64067416	Locus_80764	.	+
chr1	64076037	64079501	ENSMUSG00000090886	.	+
chr1	64125228	64137356	ENSMUSG00000086836	.	+
chr1	64335734	64335974	blastnOpossum.Locus_121190	.	-
chr1	64726445	64737233	ENSMUSG00000087213	.	-
chr1	65802838	65805048	Locus_82458	.	-
chr1	66049878	66051310	Locus_80382	.	+
chr1	66198032	66209987	Locus_80695	.	+
chr1	66775008	66775106	blastnHuman.ENSG00000229127	.	+
chr1	67160253	67163118	Locus_82324	.	-
chr1	67839055	67851898	ENSMUSG00000085075	.	+
chr1	67887395	67889010	Locus_80456	.	+
chr1	69138487	69153314	ENSMUSG00000087514	.	-
chr1	69483658	69483771	blastnGorilla.Locus_371042	.	+
chr1	69755277	69755474	blastnHuman.ENSG00000236193	.	-
chr1	69755702	69757204	Locus_80493	.	+
chr1	69819348	69819519	blastnHuman.XLOC_002477	.	-
chr1	71312433	71314808	blastnMacaque.Locus_288507	.	+
chr1	71777910	71779806	Locus_80825	.	+
chr1	71794112	71795686	CUFF.129967	.	+
chr1	71933361	71940730	Locus_81164	.	+
chr1	71941417	71943148	Locus_82629	.	-
chr1	71988318	71988436	blastnHuman.ENSG00000230838	.	+
chr1	72005594	72085307	Locus_82052	.	-
chr1	72812277	72814662	Locus_81435	.	+
chr1	73106925	73107223	blastnGorilla.Locus_369948	.	+
chr1	73169964	73179101	Locus_82305	.	-
chr1	73185107	73187254	Locus_81550	.	-
chr1	73211874	73216000	Locus_82207	.	-
chr1	73222676	73223839	blastnMacaque.Locus_289183	.	+
chr1	73401735	73402535	Locus_80514	.	+
chr1	73408901	73409024	blastnHuman.CUFF.239039	.	-
chr1	73410426	73411755	Locus_80463	.	+
chr1	73413611	73417399	CUFF.130178	.	+
chr1	73563296	73563401	blastnOrangutan.Locus_11201	.	+
chr1	73566847	73571909	Locus_81500	.	-
chr1	73664478	73666983	CUFF.130194	.	-
chr1	73745108	73749133	Locus_81973	.	-
chr1	73876300	73905487	CUFF.130209	.	-
chr1	74414358	74415079	blastnHuman.ENSG00000225062	.	-
chr1	74863581	74872502	CUFF.130304	.	+
chr1	74952903	74957768	blastnHuman.ENSG00000224090	.	+
chr1	75320824	75322292	Locus_82568	.	-
chr1	75388706	75392938	ENSMUSG00000086053	.	-
chr1	75756346	75761506	Locus_80712	.	+
chr1	76485642	76498021	CUFF.130503	.	+
chr1	76487922	76488150	blastnGorilla.Locus_371145	.	-
chr1	76751836	76779699	blastnPan.CUFF.46221	.	+
chr1	76916472	76916686	blastnHuman.Locus_102232	.	-
chr1	77551667	77552998	Locus_80771	.	+
chr1	77589250	77589410	blastnOrangutan.Locus_11101	.	+
chr1	77593848	77593954	blastnPan.Locus_8491	.	-
chr1	77767809	77768482	Locus_82069	.	-
chr1	77810227	77912262	Locus_80430	.	+
chr1	78322248	78343893	CUFF.130626	.	-
chr1	78723231	78737384	Locus_82596	.	-
chr1	78737388	78742787	Locus_80506	.	+
chr1	79412020	79422560	Locus_81571	.	-
chr1	79422605	79424478	Locus_81245	.	+
chr1	80442475	80476387	Locus_80288	.	+
chr1	80818709	80819621	Locus_82685	.	-
chr1	81663239	81688332	Locus_81536	.	-
chr1	81690411	81694088	Locus_81615	.	-
chr1	82806019	82812680	Locus_80733	.	+
chr1	83738767	83742775	Locus_82123	.	-
chr1	83829049	83833360	CUFF.130948	.	-
chr1	83918978	83920685	Locus_81415	.	+
chr1	85102521	85110610	ENSMUSG00000072109	.	+
chr1	87500660	87508471	ENSMUSG00000073628	.	-
chr1	87813732	87813944	blastnPan.Locus_7377	.	+
chr1	87869286	87869938	Locus_81261	.	+
chr1	88336907	88338952	Locus_80218	.	+
chr1	88353239	88354182	CUFF.131392	.	-
chr1	88362246	88369409	Locus_81683	.	-
chr1	88540076	88540784	Locus_80344	.	+
chr1	88953039	88964084	Locus_82192	.	-
chr1	89068788	89070139	Locus_81005	.	+
chr1	89551147	89553905	Locus_82296	.	-
chr1	89626056	89637437	Locus_81755	.	-
chr1	90356238	90389091	Locus_80975	.	+
chr1	90555082	90555180	blastnMacaque.Locus_288818	.	+
chr1	90625024	90626406	CUFF.131679	.	+
chr1	90672875	90676503	Locus_81635	.	-
chr1	90877704	90888550	Locus_82579	.	-
chr1	90897739	90912634	Locus_81849	.	-
chr1	90912646	90918867	Locus_80956	.	+
chr1	91160621	91161615	CUFF.131744	.	-
chr1	91284260	91288158	Locus_80742	.	+
chr1	92252534	92293065	CUFF.131827	.	+
chr1	92341772	92348132	Locus_80749	.	+
chr1	92466654	92479310	CUFF.131860	.	-
chr1	92546854	92549817	Locus_80588	.	+
chr1	92781559	92784016	CUFF.131903	.	+
chr1	93201669	93217678	ENSMUSG00000090322	.	-
chr1	93464180	93465151	CUFF.132028	.	+
chr1	93674853	93677488	Locus_81783	.	-
chr1	93712072	93712701	Locus_82410	.	-
chr1	93761475	93763346	CUFF.132073	.	+
chr1	94077106	94086463	Locus_80374	.	+
chr1	94276323	94290208	Locus_80394	.	+
chr1	94466432	94468286	CUFF.132119	.	-
chr1	94609747	94617081	CUFF.132162	.	-
chr1	94613545	94616018	CUFF.132165	.	+
chr1	94622452	94627321	Locus_82334	.	-
chr1	94655810	94657084	Locus_82169	.	-
chr1	94656174	94658042	Locus_80383	.	+
chr1	94658297	94663015	Locus_80791	.	+
chr1	94893708	94894512	CUFF.132219	.	+
chr1	95011903	95012490	Locus_80963	.	+
chr1	95019338	95020689	CUFF.132244	.	-
chr1	95022394	95025340	CUFF.132246	.	-
chr1	95543807	95545453	Locus_80723	.	+
chr1	95958490	95959075	CUFF.132420	.	-
chr1	96073817	96074285	Locus_80704	.	+
chr1	97597759	97609309	Locus_82306	.	-
chr1	98233482	98268157	Locus_80541	.	+
chr1	98284214	98285293	Locus_81020	.	+
chr1	98295848	98296538	Locus_80175	.	+
chr1	98322520	98323360	Locus_80942	.	+
chr1	98439689	98453296	Locus_81981	.	-
chr1	98444741	98446239	Locus_82475	.	-
chr1	98686343	98693046	Locus_82278	.	-
chr1	98768798	98777807	ENSMUSG00000092052	.	+
chr1	99186389	99187225	CUFF.132597	.	+
chr1	99486645	99492312	Locus_81230	.	+
chr1	99532547	99534111	Locus_82175	.	-
chr1	99927693	99954257	ENSMUSG00000089706	.	-
chr1	100004245	100005388	CUFF.132674	.	-
chr1	100015983	100030245	Locus_81252	.	+
chr1	100039822	100042712	CUFF.132681	.	+
chr1	100054398	100054797	blastnPan.CUFF.456030	.	-
chr1	100502388	100503883	Locus_81225	.	+
chr1	103052335	103071725	Locus_80847	.	+
chr1	103159355	103176903	Locus_80599	.	+
chr1	104012355	104016273	Locus_80242	.	+
chr1	104037617	104038559	Locus_82588	.	-
chr1	105622058	105623569	Locus_80212	.	+
chr1	106964499	106964685	blastnHuman.Locus_17618	.	-
chr1	107252584	107258201	ENSMUSG00000090759	.	+
chr1	107303109	107316946	CUFF.132933	.	-
chr1	107317560	107330655	Locus_81229	.	+
chr1	107767068	107774054	Locus_81062	.	+
chr1	107783587	107784839	Locus_81169	.	+
chr1	107800199	107830676	Locus_82320	.	-
chr1	107841653	107841791	blastnGorilla.Locus_105427	.	+
chr1	107868348	107869193	Locus_80551	.	+
chr1	108021512	108022499	Locus_81602	.	-
chr1	108297796	108297871	blastnGorilla.CUFF.87872	.	+
chr1	108438520	108471622	ENSMUSG00000054006	.	+
chr1	108497483	108497755	blastnMacaque.CUFF.185257	.	+
chr1	109281777	109283989	ENSMUSG00000087210	.	-
chr1	109305550	109313753	Locus_82354	.	-
chr1	109376507	109376875	Locus_82520	.	-
chr1	109583585	109590091	ENSMUSG00000086161	.	+
chr1	109813871	109834313	Locus_81258	.	+
chr1	109868887	109923822	Locus_80754	.	+
chr1	109925353	109953450	Locus_81137	.	+
chr1	109987305	109997972	Locus_80606	.	+
chr1	110181693	110181814	blastnHuman.Locus_17811	.	-
chr1	112135212	112136809	Locus_80332	.	+
chr1	112654495	112656043	Locus_82034	.	-
chr1	113040982	113046821	Locus_81826	.	-
chr1	113046953	113075579	Locus_80652	.	+
chr1	113875792	113880075	Locus_82745	.	-
chr1	115596255	115681057	Locus_82639	.	-
chr1	115812561	115814993	Locus_80604	.	+
chr1	115866491	115869959	CUFF.133395	.	+
chr1	117138338	117141275	Locus_80508	.	+
chr1	119285681	119287697	Locus_81387	.	+
chr1	120329656	120330740	Locus_81517	.	-
chr1	120662700	120666714	Locus_82056	.	-
chr1	121012352	121019599	Locus_81969	.	-
chr1	121080525	121086355	blastnHuman.XLOC_001641	.	-
chr1	121097987	121106782	Locus_81063	.	+
chr1	121168540	121169451	Locus_80698	.	+
chr1	121204436	121206681	Locus_80400	.	+
chr1	121335061	121336216	CUFF.133504	.	+
chr1	121336723	121342237	Locus_82100	.	-
chr1	121350480	121351091	Locus_80726	.	+
chr1	121983476	121986177	Locus_82283	.	-
chr1	121983476	121984152	Locus_80487	.	+
chr1	122000513	122002324	Locus_80573	.	+
chr1	122323916	122332696	Locus_82664	.	-
chr1	122332043	122334978	Locus_81419	.	+
chr1	122361987	122364080	Locus_80757	.	+
chr1	122511094	122513207	CUFF.133770	.	-
chr1	122765397	122766377	blastnMacaque.Locus_61430	.	+
chr1	122826143	122843619	Locus_81504	.	-
chr1	122853242	122870313	Locus_81675	.	-
chr1	122983982	123017533	ENSMUSG00000086664	.	+
chr1	122991014	122993258	Locus_82303	.	-
chr1	123073870	123074001	blastnChicken.Locus_4937	.	+
chr1	123120907	123124099	blastnHuman.ENSG00000226856	.	+
chr1	123256071	123256530	CUFF.133793	.	-
chr1	123667817	123667928	blastnMacaque.Locus_61674	.	+
chr1	124132383	124133496	Locus_81784	.	-
chr1	124925676	124925767	blastnMacaque.Locus_62170	.	+
chr1	126545570	126548247	CUFF.134294	.	-
chr1	126808327	126813831	Locus_80281	.	+
chr1	127086858	127094029	Locus_82171	.	-
chr1	127981623	127983475	Locus_80660	.	+
chr1	128390117	128390191	blastnHuman.ENSG00000226953	.	+
chr1	128513615	128513955	blastnHuman.ENSG00000232474	.	-
chr1	128768827	128773246	Locus_82269	.	-
chr1	130618668	130618760	blastnMacaque.Locus_60841	.	-
chr1	130659587	130680968	Locus_80973	.	+
chr1	130873251	130873335	blastnMacaque.Locus_143534	.	+
chr1	131305761	131315302	Locus_82047	.	-
chr1	132156825	132158670	Locus_81750	.	-
chr1	132166527	132177835	ENSMUSG00000086633	.	-
chr1	132169423	132169937	Locus_81060	.	+
chr1	132359153	132453652	ENSMUSG00000085526	.	+
chr1	133034646	133034734	blastnMacaque.Locus_189366	.	+
chr1	133244031	133244377	blastnHuman.ENSG00000224900	.	-
chr1	133390944	133391091	blastnMacaque.Locus_189929	.	+
chr1	133807107	133829931	blastnHuman.ENSG00000247614	.	-
chr1	134047241	134047968	Locus_81332	.	+
chr1	134049330	134050771	CUFF.135011	.	+
chr1	134087013	134087852	blastnHuman.ENSG00000224717	.	-
chr1	134097646	134100380	ENSMUSG00000091344	.	-
chr1	134238894	134247391	Locus_80161	.	+
chr1	134363010	134373622	ENSMUSG00000090678	.	-
chr1	134687712	134689224	CUFF.135110	.	+
chr1	134742314	134742530	blastnHuman.CUFF.277653	.	+
chr1	134869295	134870371	Locus_80368	.	+
chr1	135057033	135057905	Locus_82399	.	-
chr1	135506988	135510999	ENSMUSG00000092104	.	+
chr1	135826884	135829054	Locus_82197	.	-
chr1	135873993	135878907	Locus_80773	.	+
chr1	135956681	135957585	CUFF.135353	.	-
chr1	136538831	136543097	ENSMUSG00000091246	.	-
chr1	137577912	137578042	blastnMacaque.Locus_189790	.	+
chr1	138022755	138027760	ENSMUSG00000086264	.	-
chr1	138147846	138151643	CUFF.135632	.	+
chr1	138308493	138312096	ENSMUSG00000086553	.	-
chr1	138472886	138474274	CUFF.135679	.	-
chr1	138499609	138501954	Locus_82434	.	-
chr1	138566213	138569858	Locus_81385	.	+
chr1	138592788	138622305	ENSMUSG00000085011	.	+
chr1	138678842	138679105	blastnOpossum.Locus_190765	.	+
chr1	139250141	139252884	Locus_81129	.	+
chr1	139342013	139368604	Locus_80587	.	+
chr1	139362474	139363358	Locus_80810	.	+
chr1	139405439	139407097	Locus_82701	.	-
chr1	139827236	139830105	Locus_81053	.	+
chr1	140617361	140617459	blastnOpossum.Locus_190945	.	+
chr1	140694800	140699200	CUFF.135861	.	-
chr1	140772757	140773568	Locus_82258	.	-
chr1	140874234	140875817	ENSMUSG00000086113	.	+
chr1	143074631	143077771	Locus_81267	.	+
chr1	144845874	144875237	CUFF.135994	.	+
chr1	144853772	144853998	blastnHuman.ENSG00000226640	.	-
chr1	145087163	145087249	blastnHuman.Locus_118290	.	-
chr1	145213854	145213965	blastnMacaque.Locus_190598	.	-
chr1	145214426	145241198	Locus_82108	.	-
chr1	145924990	145927831	Locus_80414	.	+
chr1	146575970	146577285	Locus_81833	.	-
chr1	146671800	146763589	Locus_81084	.	+
chr1	148650095	148653152	ENSMUSG00000087627	.	-
chr1	148656961	148688826	ENSMUSG00000085822	.	-
chr1	149080957	149081051	blastnMacaque.Locus_191421	.	-
chr1	149230644	149235632	Locus_80584	.	+
chr1	150543873	150556999	Locus_82066	.	-
chr1	150559880	150579494	Locus_81330	.	+
chr1	150906871	150912250	CUFF.136212	.	-
chr1	151012577	151012908	Locus_81953	.	-
chr1	151922003	151947004	ENSMUSG00000084952	.	-
chr1	151977573	151979606	Locus_82497	.	-
chr1	152006173	152012078	ENSMUSG00000091113	.	-
chr1	152318643	152325037	Locus_80246	.	+
chr1	152847276	152848942	Locus_80158	.	+
chr1	152903160	152924240	Locus_80433	.	+
chr1	152921607	152922585	Locus_82445	.	-
chr1	153008242	153008296	blastnMacaque.ENSMMUG00000008712	.	-
chr1	153070497	153072199	Locus_82725	.	-
chr1	153087200	153098066	Locus_82496	.	-
chr1	153396346	153398104	Locus_82776	.	-
chr1	154012689	154013138	blastnMacaque.Locus_192060	.	-
chr1	154128258	154130736	Locus_82394	.	-
chr1	154134477	154135613	Locus_81805	.	-
chr1	154137028	154137756	Locus_81937	.	-
chr1	154180577	154181269	Locus_81823	.	-
chr1	154504993	154506263	Locus_80417	.	+
chr1	154529795	154533924	Locus_81218	.	+
chr1	154531156	154534631	ENSMUSG00000086145	.	-
chr1	155224998	155244170	Locus_81919	.	-
chr1	155408313	155408591	blastnMacaque.Locus_187773	.	+
chr1	155850551	155856958	CUFF.136682	.	-
chr1	155877054	155878122	Locus_80159	.	+
chr1	155879380	155880298	Locus_80808	.	+
chr1	155958510	155966370	Locus_81705	.	-
chr1	156001412	156005266	Locus_81840	.	-
chr1	156008774	156026470	Locus_81109	.	+
chr1	156088754	156101458	Locus_82501	.	-
chr1	156104112	156117533	Locus_81342	.	+
chr1	156756999	156776321	Locus_81821	.	-
chr1	156758964	156760668	Locus_81421	.	+
chr1	156820969	156821977	Locus_81557	.	-
chr1	156876708	156880355	Locus_82342	.	-
chr1	156898352	156902688	CUFF.136816	.	+
chr1	156910653	156930396	ENSMUSG00000086217	.	-
chr1	156930765	156931254	Locus_81386	.	+
chr1	157060633	157060854	blastnHuman.ENSG00000232586	.	+
chr1	157103755	157106242	Locus_81032	.	+
chr1	157303757	157305086	Locus_80848	.	+
chr1	157338759	157341238	blastnHuman.ENSG00000236719	.	-
chr1	157363231	157363362	blastnGorilla.Locus_62206	.	+
chr1	157363462	157364624	blastnMacaque.Locus_190639	.	-
chr1	158271190	158272649	Locus_81241	.	+
chr1	158430624	158431701	Locus_80768	.	+
chr1	158881090	158883186	Locus_81312	.	+
chr1	159428006	159441852	ENSMUSG00000087093	.	-
chr1	159614421	159614513	blastnGorilla.Locus_57092	.	-
chr1	159736932	159737537	CUFF.137192	.	-
chr1	159789335	159790596	Locus_81551	.	-
chr1	160043525	160044471	CUFF.137195	.	-
chr1	160381608	160393970	blastnHuman.Locus_117494	.	-
chr1	160935169	160936747	Locus_82212	.	-
chr1	160939332	160952041	Locus_82237	.	-
chr1	161064402	161096540	Locus_81451	.	+
chr1	161703807	161743100	Locus_81845	.	-
chr1	162007682	162007767	blastnHuman.ENSG00000227085	.	-
chr1	162813702	162814926	CUFF.137331	.	+
chr1	163562159	163562565	Locus_82396	.	-
chr1	163821905	163842732	Locus_80858	.	+
chr1	164388177	164388257	blastnHuman.ENSG00000233540	.	-
chr1	164569280	164569567	blastnMacaque.Locus_188556	.	-
chr1	164812205	164816599	blastnHuman.ENSG00000225243	.	+
chr1	165353677	165408249	blastnHuman.ENSG00000231407	.	+
chr1	165372866	165373603	Locus_81091	.	+
chr1	165461298	165461410	blastnHuman.Locus_119067	.	-
chr1	165508529	165510196	Locus_81157	.	+
chr1	165537885	165540300	blastnHuman.ENSG00000224286	.	+
chr1	166078722	166082348	ENSMUSG00000086593	.	-
chr1	166403521	166418117	Locus_80634	.	+
chr1	166433438	166499464	ENSMUSG00000086116	.	+
chr1	166500572	166504268	CUFF.137817	.	+
chr1	166507445	166507596	blastnPan.Locus_42824	.	+
chr1	166635730	166636425	Locus_82187	.	-
chr1	166686016	166686145	blastnHuman.ENSG00000225826	.	-
chr1	166788779	166792977	Locus_82719	.	-
chr1	166792995	166802491	Locus_80983	.	+
chr1	166881763	166890890	Locus_82304	.	-
chr1	166890993	166902800	CUFF.137903	.	+
chr1	166927547	166931640	Locus_82156	.	-
chr1	166987340	166999655	Locus_81601	.	-
chr1	167002672	167003842	Locus_80770	.	+
chr1	167022880	167038644	Locus_81889	.	-
chr1	167039494	167041676	Locus_80411	.	+
chr1	167665953	167666586	Locus_81444	.	+
chr1	167710440	167719498	ENSMUSG00000089829	.	+
chr1	167742622	167774092	Locus_81825	.	-
chr1	167933089	167968389	ENSMUSG00000091458	.	+
chr1	167978449	167979160	Locus_82692	.	-
chr1	168269699	168270581	Locus_82004	.	-
chr1	168357454	168367544	Locus_81167	.	+
chr1	168372103	168373513	Locus_81282	.	+
chr1	168374715	168375107	Locus_81223	.	+
chr1	168896917	168898390	Locus_82253	.	-
chr1	168898426	168899714	Locus_81201	.	+
chr1	168900738	168901388	Locus_82536	.	-
chr1	168906285	168909361	CUFF.138227	.	-
chr1	169384541	169385340	Locus_80745	.	+
chr1	169471445	169473094	Locus_81162	.	+
chr1	169684785	169685009	blastnPan.Locus_40714	.	-
chr1	169853457	169866594	Locus_81820	.	-
chr1	169866862	169870670	CUFF.138270	.	+
chr1	169887130	169888732	Locus_82512	.	-
chr1	170405739	170407989	Locus_81616	.	-
chr1	170463927	170464043	blastnHuman.Locus_120908	.	+
chr1	170502568	170528019	Locus_80925	.	+
chr1	170503724	170589252	Locus_80923	.	+
chr1	170593536	170594913	CUFF.138284	.	-
chr1	170607049	170607165	blastnXenopus.Locus_170914	.	+
chr1	170688195	170692071	Locus_82713	.	-
chr1	170924695	170928051	CUFF.138292	.	+
chr1	170961977	170963460	CUFF.138295	.	-
chr1	171060406	171086233	CUFF.138298	.	-
chr1	171147831	171148695	Locus_82074	.	-
chr1	171222441	171223690	Locus_81596	.	-
chr1	171258255	171258928	Locus_81810	.	-
chr1	171274085	171277782	Locus_81473	.	-
chr1	171393153	171400890	Locus_80183	.	+
chr1	171410698	171415446	Locus_81685	.	-
chr1	171862829	171864379	ENSMUSG00000089990	.	-
chr1	173019674	173025313	CUFF.138482	.	-
chr1	173304790	173305117	blastnHuman.ENSG00000228917	.	-
chr1	173353316	173367449	ENSMUSG00000092117	.	-
chr1	173828851	173833903	CUFF.138631	.	+
chr1	174444167	174444320	blastnPan.CUFF.104032	.	-
chr1	174479389	174488260	ENSMUSG00000091726	.	-
chr1	174743748	174744305	Locus_81437	.	+
chr1	174759738	174761713	CUFF.138796	.	+
chr1	177506556	177508185	CUFF.138981	.	+
chr1	177954729	177954817	blastnMacaque.Locus_192176	.	+
chr1	178233936	178234070	blastnGorilla.Locus_62061	.	-
chr1	178527624	178543150	Locus_82539	.	-
chr1	178858130	178862842	ENSMUSG00000087082	.	-
chr1	179341048	179341329	blastnPlatypus.Locus_66560	.	+
chr1	179357539	179373401	ENSMUSG00000078909	.	-
chr1	179488094	179494192	CUFF.139170	.	-
chr1	179518594	179524684	Locus_82598	.	-
chr1	179570498	179570772	blastnHuman.XLOC_001288	.	-
chr1	179628907	179631055	Locus_82687	.	-
chr1	180443435	180445435	CUFF.139370	.	+
chr1	180479540	180483496	CUFF.139402	.	-
chr1	180518785	180520488	CUFF.139413	.	-
chr1	181860289	181860706	Locus_82421	.	-
chr1	182148003	182150619	CUFF.139500	.	-
chr1	182208629	182210803	CUFF.139519	.	+
chr1	182237072	182239181	Locus_82462	.	-
chr1	182333335	182336082	Locus_81802	.	-
chr1	182480583	182481523	Locus_82642	.	-
chr1	182558095	182566411	Locus_80647	.	+
chr1	182693390	182698728	Locus_82678	.	-
chr1	182759964	182763369	Locus_81369	.	+
chr1	182844258	182854405	Locus_81697	.	-
chr1	182852166	182853381	Locus_81465	.	-
chr1	183006696	183007314	Locus_82444	.	-
chr1	183215899	183226012	Locus_80423	.	+
chr1	183283554	183283646	blastnPan.Locus_42364	.	-
chr1	183380080	183380216	blastnHuman.ENSG00000229400	.	-
chr1	183712402	183712787	CUFF.139794	.	-
chr1	184304669	184306193	Locus_82718	.	-
chr1	184600001	184612633	CUFF.139886	.	-
chr1	184619144	184620256	Locus_82153	.	-
chr1	184708068	184709459	Locus_82547	.	-
chr1	184837102	184840714	CUFF.139950	.	-
chr1	184883504	184883613	blastnHuman.ENSG00000236846	.	-
chr1	185377286	185387568	Locus_80540	.	+
chr1	185494266	185500613	Locus_80228	.	+
chr1	185764125	185768251	Locus_80554	.	+
chr1	186002195	186002670	blastnHuman.Locus_120349	.	+
chr1	186188905	186206707	CUFF.139996	.	-
chr1	186238923	186277283	Locus_82060	.	-
chr1	186350642	186352877	Locus_81718	.	-
chr1	186353838	186355692	Locus_81907	.	-
chr1	186354382	186355098	Locus_80209	.	+
chr1	186454676	186456361	CUFF.140028	.	-
chr1	186489106	186489991	Locus_82186	.	-
chr1	186572602	186572960	blastnChicken.CUFF.183917	.	-
chr1	186594740	186605415	Locus_80713	.	+
chr1	186836450	186837624	CUFF.140071	.	-
chr1	186881474	186890822	CUFF.140084	.	+
chr1	186897472	186924701	Locus_81456	.	-
chr1	186906559	186909864	Locus_82695	.	-
chr1	186909984	186914104	Locus_80648	.	+
chr1	186973549	186974869	Locus_82141	.	-
chr1	187253236	187265698	ENSMUSG00000051295	.	-
chr1	187324192	187325751	Locus_81035	.	+
chr1	187358273	187398688	Locus_80496	.	+
chr1	187465619	187467842	Locus_81121	.	+
chr1	187717593	187717745	blastnGorilla.Locus_59559	.	-
chr1	188237302	188237420	blastnMacaque.Locus_189655	.	+
chr1	188411122	188441044	Locus_80708	.	+
chr1	188529851	188529988	blastnHuman.ENSG00000232480	.	+
chr1	188573275	188576800	ENSMUSG00000090488	.	+
chr1	188624027	188641338	Locus_80395	.	+
chr1	188654543	188654675	blastnPan.Locus_40923	.	-
chr1	188740682	188742794	Locus_82099	.	-
chr1	188746590	188746766	blastnOpossum.Locus_186980	.	-
chr1	188746862	188753960	Locus_80812	.	+
chr1	188767565	188774325	Locus_80552	.	+
chr1	188779779	188780601	CUFF.140188	.	+
chr1	188821667	188821966	blastnHuman.ENSG00000231814	.	-
chr1	188833924	188837818	Locus_81944	.	-
chr1	188937797	188937875	blastnHuman.ENSG00000234070	.	+
chr1	188944748	188948910	ENSMUSG00000089947	.	-
chr1	189276321	189286660	Locus_81107	.	+
chr1	189345608	189346204	CUFF.140235	.	-
chr1	190537883	190538348	blastnHuman.ENSG00000229242	.	-
chr1	190856919	190888502	Locus_80351	.	+
chr1	191246316	191254274	Locus_80834	.	+
chr1	191301821	191305975	CUFF.140355	.	-
chr1	191911510	191914682	Locus_80198	.	+
chr1	191987569	191987684	blastnHuman.ENSG00000223365	.	-
chr1	192213368	192213551	blastnOrangutan.Locus_60056	.	+
chr1	192227264	192227339	blastnPan.Locus_40493	.	-
chr1	192406446	192419969	Locus_82461	.	-
chr1	192414682	192414777	blastnHuman.ENSG00000225233	.	-
chr1	192418141	192422222	Locus_80868	.	+
chr1	192584855	192589023	Locus_80442	.	+
chr1	192816565	192818353	Locus_81328	.	+
chr1	193048351	193049565	ENSMUSG00000073478	.	+
chr1	193090903	193109021	Locus_81408	.	+
chr1	193255345	193256594	Locus_82159	.	-
chr1	193261311	193265715	Locus_81895	.	-
chr1	193275112	193277078	CUFF.140604	.	-
chr1	193689295	193691684	Locus_82529	.	-
chr1	193960780	193974895	ENSMUSG00000073476	.	+
chr1	194604663	194605746	Locus_81974	.	-
chr1	194607872	194611533	Locus_80686	.	+
chr1	194649147	194649297	blastnOpossum.Locus_190612	.	+
chr1	194681122	194682660	ENSMUSG00000089812	.	+
chr1	195029233	195052402	ENSMUSG00000089683	.	+
chr1	195033944	195080668	ENSMUSG00000089688	.	+
chr1	195115453	195120632	Locus_80818	.	+
chr1	195247240	195247334	blastnHuman.ENSG00000224260	.	+
chr1	195413229	195414564	Locus_82043	.	-
chr1	195507466	195507614	blastnMacaque.Locus_188105	.	+
chr1	195525041	195535630	Locus_81928	.	-
chr1	195562781	195562969	blastnHuman.ENSG00000232537	.	+
chr1	195722613	195722724	blastnMacaque.Locus_187687	.	+
chr1	195846523	195847289	Locus_82299	.	-
chr1	195925525	195932539	Locus_82565	.	-
chr1	195983889	195984016	blastnHuman.ENSG00000232812	.	-
chr1	196038387	196049347	Locus_82706	.	-
chr1	196063559	196063637	blastnGorilla.Locus_60329	.	+
chr1	196138951	196149122	Locus_81709	.	-
chr1	196351234	196372559	CUFF.141001	.	-
chr1	196502462	196506406	Locus_81993	.	-
chr1	196712441	196718111	Locus_81674	.	-
chr1	196803476	196805382	CUFF.141159	.	+
chr1	196825182	196827189	Locus_82660	.	-
chr1	197011930	197043270	CUFF.141063	.	-
chr10	3630620	3631484	Locus_65732	.	+
chr10	4875387	4881026	CUFF.233405	.	-
chr10	5056955	5057271	blastnHuman.ENSG00000234577	.	-
chr10	5712793	5714580	CUFF.232068	.	+
chr10	6614893	6628377	Locus_67343	.	-
chr10	6999856	7000942	Locus_65697	.	+
chr10	7315816	7328446	ENSMUSG00000086647	.	-
chr10	7500066	7501155	ENSMUSG00000085211	.	+
chr10	7696195	7698290	Locus_66382	.	+
chr10	7699694	7702634	Locus_66033	.	+
chr10	7703137	7706428	Locus_66257	.	+
chr10	7707551	7708709	Locus_66293	.	+
chr10	7735101	7735179	blastnGorilla.Locus_441164	.	+
chr10	7805179	7805993	Locus_66796	.	-
chr10	7892855	7893142	blastnGorilla.Locus_440769	.	-
chr10	7950184	7952192	Locus_66248	.	+
chr10	8387155	8387372	blastnMacaque.Locus_473079	.	+
chr10	8679432	8687672	CUFF.232273	.	+
chr10	8796870	8837573	CUFF.232304	.	-
chr10	9049590	9056393	Locus_67208	.	-
chr10	9056462	9061896	Locus_66326	.	+
chr10	9063135	9069552	CUFF.232381	.	+
chr10	9195064	9199070	blastnHuman.ENSG00000227681	.	-
chr10	9286959	9287397	Locus_66191	.	+
chr10	9295733	9296404	Locus_66199	.	+
chr10	9811278	9811471	blastnPan.CUFF.275371	.	-
chr10	9950558	9954741	Locus_67139	.	-
chr10	9954773	9978599	Locus_65810	.	+
chr10	10326892	10327861	Locus_66523	.	+
chr10	10932078	10932777	ENSMUSG00000090070	.	-
chr10	12043132	12047316	Locus_67225	.	-
chr10	13026384	13026530	blastnGorilla.Locus_441960	.	+
chr10	13908630	13918783	Locus_65982	.	+
chr10	15020106	15030941	Locus_65926	.	+
chr10	15455147	15479875	Locus_67110	.	-
chr10	16304024	16364898	Locus_66289	.	+
chr10	16626228	16630650	Locus_66963	.	-
chr10	16641205	16675851	Locus_67609	.	-
chr10	17231884	17240337	Locus_67319	.	-
chr10	17271790	17272888	Locus_66693	.	+
chr10	17367208	17367379	blastnHuman.ENSG00000238099	.	+
chr10	17504966	17506363	CUFF.233020	.	-
chr10	17908762	17911379	Locus_66432	.	+
chr10	17954859	17957866	ENSMUSG00000075308	.	+
chr10	17965561	18018399	Locus_66525	.	+
chr10	18061947	18069399	Locus_66237	.	+
chr10	18516611	18551745	Locus_67262	.	-
chr10	18782108	18783324	blastnHuman.ENSG00000235842	.	+
chr10	18782646	18807087	Locus_66925	.	-
chr10	18845300	18861020	Locus_66513	.	+
chr10	18919468	18922132	Locus_66030	.	+
chr10	19017303	19020939	Locus_65911	.	+
chr10	19093070	19093165	blastnPlatypus.Locus_14113	.	+
chr10	19151346	19152582	CUFF.233258	.	+
chr10	19160873	19183728	Locus_66988	.	-
chr10	19191501	19191801	blastnXenopus.Locus_14855	.	-
chr10	19206320	19242900	Locus_66374	.	+
chr10	19905644	19921723	Locus_66920	.	-
chr10	20007688	20009294	Locus_65820	.	+
chr10	20235133	20237970	ENSMUSG00000068638	.	-
chr10	20505849	20513315	CUFF.233383	.	-
chr10	20543489	20551430	CUFF.233384	.	+
chr10	20902433	20908413	Locus_65797	.	+
chr10	20917265	20918073	Locus_66844	.	-
chr10	21012313	21017386	Locus_66810	.	-
chr10	21169093	21173891	CUFF.233547	.	+
chr10	21196612	21197422	Locus_67331	.	-
chr10	21283202	21284661	Locus_66994	.	-
chr10	21389015	21399428	Locus_66134	.	+
chr10	21431336	21431838	blastnHuman.ENSG00000236700	.	-
chr10	21550305	21564657	ENSMUSG00000085422	.	-
chr10	21778538	21784481	Locus_66662	.	+
chr10	22312368	22333276	Locus_67530	.	-
chr10	22647911	22648086	blastnGorilla.Locus_441293	.	+
chr10	23260350	23306174	Locus_67266	.	-
chr10	23333290	23334973	CUFF.233735	.	-
chr10	23391164	23391256	blastnOrangutan.Locus_156368	.	-
chr10	23447894	23449781	Locus_67135	.	-
chr10	24157033	24157235	blastnGorilla.Locus_442252	.	+
chr10	24269247	24316914	ENSMUSG00000087400	.	-
chr10	24272667	24289591	Locus_66302	.	+
chr10	24473852	24477210	Locus_66548	.	+
chr10	24690500	24693236	Locus_67474	.	-
chr10	24719831	24751874	CUFF.233889	.	+
chr10	24864764	24867604	CUFF.233931	.	-
chr10	25337883	25341577	Locus_67739	.	-
chr10	25393062	25423147	Locus_65983	.	+
chr10	25417843	25425787	CUFF.233986	.	-
chr10	25498974	25505447	Locus_67550	.	-
chr10	25508423	25529109	Locus_67158	.	-
chr10	26507668	26513129	ENSMUSG00000085216	.	+
chr10	26735223	26735363	blastnHuman.ENSG00000233351	.	+
chr10	27111770	27114015	Locus_65914	.	+
chr10	27367279	27367942	CUFF.234092	.	-
chr10	27530184	27531868	Locus_66027	.	+
chr10	27768887	27770036	Locus_66443	.	+
chr10	27903268	27904907	Locus_67500	.	-
chr10	29097660	29098792	CUFF.234206	.	+
chr10	29703280	29720419	Locus_67725	.	-
chr10	29957875	29973814	CUFF.234261	.	+
chr10	30748220	30763875	Locus_66764	.	-
chr10	30881743	30882489	Locus_65936	.	+
chr10	31770117	31771360	Locus_65695	.	+
chr10	31777445	31779623	Locus_66595	.	+
chr10	33847323	33847697	blastnGorilla.Locus_441872	.	+
chr10	34376448	34376698	blastnHuman.XLOC_005815	.	+
chr10	34450718	34453517	Locus_66250	.	+
chr10	34783466	34822580	Locus_66169	.	+
chr10	35164819	35166383	Locus_67516	.	-
chr10	35176917	35177415	CUFF.234594	.	-
chr10	35197702	35205183	Locus_67159	.	-
chr10	35560149	35567717	Locus_66683	.	+
chr10	35924776	35951076	Locus_67600	.	-
chr10	37053060	37099458	ENSMUSG00000087311	.	+
chr10	37060547	37065972	Locus_66431	.	+
chr10	37224410	37224528	blastnHuman.Locus_147253	.	+
chr10	37722118	37726926	Locus_67088	.	-
chr10	37779302	37783153	CUFF.234647	.	+
chr10	38781192	38781266	blastnHuman.ENSG00000237234	.	-
chr10	38947487	38949838	Locus_66004	.	+
chr10	38970491	38970623	blastnHuman.Locus_146314	.	-
chr10	39002045	39009627	Locus_67031	.	-
chr10	39014092	39014740	Locus_66571	.	+
chr10	39042735	39042813	blastnMacaque.Locus_474553	.	-
chr10	39304759	39306533	Locus_65774	.	+
chr10	39309985	39320721	Locus_66157	.	+
chr10	39386681	39395032	Locus_66726	.	+
chr10	39408259	39419245	Locus_66046	.	+
chr10	39619135	39627737	ENSMUSG00000075243	.	+
chr10	39656800	39658200	Locus_66459	.	+
chr10	39883905	39895641	Locus_66598	.	+
chr10	39913081	39913911	Locus_66445	.	+
chr10	40052796	40053849	CUFF.234969	.	-
chr10	40816258	40818894	Locus_66532	.	+
chr10	40820330	40821618	Locus_65947	.	+
chr10	40822451	40822948	Locus_66826	.	-
chr10	40838851	40857982	Locus_67541	.	-
chr10	41273568	41276358	ENSMUSG00000090708	.	+
chr10	41287822	41296282	ENSMUSG00000091370	.	+
chr10	41327262	41328807	Locus_66415	.	+
chr10	41494544	41495720	Locus_66337	.	+
chr10	41788720	41791126	CUFF.235217	.	+
chr10	41793265	41808406	CUFF.235216	.	-
chr10	43029099	43040208	Locus_67065	.	-
chr10	43054950	43056998	Locus_67660	.	-
chr10	43270670	43275620	CUFF.235380	.	+
chr10	43341770	43343490	CUFF.235389	.	-
chr10	43397678	43400951	CUFF.235396	.	+
chr10	43410520	43411583	Locus_67012	.	-
chr10	43442899	43446396	Locus_66206	.	+
chr10	43461119	43461892	Locus_66743	.	-
chr10	43466189	43483466	Locus_66079	.	+
chr10	43486184	43500245	CUFF.235408	.	-
chr10	43513074	43533120	Locus_67271	.	-
chr10	43545685	43553096	Locus_66068	.	+
chr10	44101923	44105015	CUFF.235589	.	+
chr10	44138906	44143821	Locus_67059	.	-
chr10	44408238	44409017	CUFF.235603	.	+
chr10	44523392	44529064	Locus_67734	.	-
chr10	44559993	44560793	Locus_67588	.	-
chr10	44586897	44592370	Locus_65704	.	+
chr10	44606109	44607521	blastnPan.CUFF.269750	.	-
chr10	44622435	44623268	Locus_67495	.	-
chr10	44749172	44749385	blastnHuman.Locus_147412	.	+
chr10	45527660	45558214	Locus_66344	.	+
chr10	45950763	45957478	Locus_66505	.	+
chr10	46023445	46039312	Locus_66318	.	+
chr10	46067558	46068988	Locus_67086	.	-
chr10	46095960	46110622	CUFF.235714	.	+
chr10	46417839	46418021	blastnMacaque.Locus_474814	.	+
chr10	47145456	47152948	Locus_66669	.	+
chr10	47194311	47222511	Locus_65869	.	+
chr10	47548890	47548967	blastnGorilla.Locus_440057	.	-
chr10	47761425	47771402	Locus_65776	.	+
chr10	47892290	47893627	CUFF.235756	.	+
chr10	48100209	48109640	Locus_66245	.	+
chr10	48604047	48630253	Locus_66660	.	+
chr10	48939228	48945459	ENSMUSG00000091943	.	-
chr10	49603738	49823028	Locus_67323	.	-
chr10	50701121	50701535	blastnPan.Locus_105863	.	-
chr10	50895633	50907311	Locus_66791	.	-
chr10	50911351	50911541	blastnOpossum.CUFF.139615	.	+
chr10	51131895	51133486	Locus_67032	.	-
chr10	51383950	51385176	Locus_65979	.	+
chr10	51501781	51506761	Locus_67717	.	-
chr10	51583723	51690085	Locus_67274	.	-
chr10	51691245	51693066	Locus_66993	.	-
chr10	52313557	52314769	Locus_65855	.	+
chr10	52316283	52320256	Locus_66240	.	+
chr10	52475216	52524769	Locus_66848	.	-
chr10	52900915	52901390	Locus_65970	.	+
chr10	52954466	52980544	Locus_66025	.	+
chr10	53113210	53117198	CUFF.236036	.	+
chr10	53122757	53123065	Locus_66611	.	+
chr10	53223070	53227461	Locus_66465	.	+
chr10	53381531	53384431	Locus_65849	.	+
chr10	53397578	53397700	blastnHuman.ENSG00000253194	.	+
chr10	53482257	53484911	Locus_65817	.	+
chr10	53517886	53523359	Locus_67205	.	-
chr10	53795728	53800887	ENSMUSG00000084765	.	+
chr10	53850695	53850933	blastnHuman.XLOC_005819	.	-
chr10	56156067	56157698	Locus_67076	.	-
chr10	56158131	56159718	Locus_66332	.	+
chr10	56171997	56180390	Locus_66582	.	+
chr10	56190087	56195012	Locus_66006	.	+
chr10	56687195	56702006	Locus_67504	.	-
chr10	56719086	56733429	Locus_67622	.	-
chr10	56748885	56756190	Locus_66358	.	+
chr10	57198187	57206159	ENSMUSG00000085621	.	-
chr10	57673119	57674014	Locus_67339	.	-
chr10	57850094	57852077	Locus_67175	.	-
chr10	58114906	58114981	blastnPlatypus.Locus_101762	.	+
chr10	58719214	58720540	CUFF.236543	.	+
chr10	59007249	59008049	Locus_66039	.	+
chr10	59261947	59263002	ENSMUSG00000091184	.	-
chr10	60348220	60349364	Locus_66131	.	+
chr10	60351005	60353227	Locus_66647	.	+
chr10	60487252	60488384	Locus_66264	.	+
chr10	60493946	60500900	Locus_66690	.	+
chr10	61592503	61592667	blastnHuman.ENSG00000236154	.	-
chr10	61803004	61826115	ENSMUSG00000085347	.	+
chr10	61848539	61848655	blastnHuman.ENSG00000231748	.	+
chr10	62275269	62275366	blastnHuman.ENSG00000228088	.	+
chr10	62461527	62462437	ENSMUSG00000084985	.	+
chr10	62561172	62561341	blastnHuman.ENSG00000233590	.	+
chr10	62816601	62829635	ENSMUSG00000085372	.	+
chr10	63643322	63645479	Locus_66908	.	-
chr10	64582300	64583123	Locus_67438	.	-
chr10	65338349	65370990	Locus_67195	.	-
chr10	65583294	65586877	Locus_66886	.	-
chr10	65608056	65613948	Locus_65980	.	+
chr10	65635862	65642306	Locus_65919	.	+
chr10	65717211	65720769	Locus_66565	.	+
chr10	66104112	66104200	blastnHuman.ENSG00000226426	.	+
chr10	66159764	66169060	Locus_66461	.	+
chr10	66185211	66194123	CUFF.237230	.	-
chr10	66201680	66203366	Locus_67445	.	-
chr10	66251070	66261941	Locus_66447	.	+
chr10	66267495	66275912	Locus_66921	.	-
chr10	66293255	66294861	CUFF.237301	.	-
chr10	66295031	66299965	Locus_67337	.	-
chr10	66300283	66302049	Locus_66392	.	+
chr10	66383650	66386347	ENSMUSG00000091024	.	+
chr10	66395637	66397293	Locus_66502	.	+
chr10	66426625	66430575	CUFF.237330	.	-
chr10	66432174	66441061	Locus_65702	.	+
chr10	66763022	66767197	CUFF.237380	.	-
chr10	66890011	66890209	blastnMacaque.Locus_272206	.	+
chr10	66952636	66955067	blastnMacaque.Locus_271820	.	+
chr10	67012194	67018803	Locus_66188	.	+
chr10	67019385	67027600	Locus_65835	.	+
chr10	67128251	67129812	Locus_66557	.	+
chr10	67137389	67138363	CUFF.237415	.	+
chr10	67248508	67290911	Locus_66136	.	+
chr10	67293255	67299125	Locus_65762	.	+
chr10	67310112	67311293	Locus_66829	.	-
chr10	67321236	67327073	Locus_66267	.	+
chr10	67659131	67661205	Locus_65754	.	+
chr10	67775591	67789739	Locus_66454	.	+
chr10	67781761	67783943	Locus_67584	.	-
chr10	68039421	68042471	Locus_65761	.	+
chr10	68044371	68045117	Locus_65825	.	+
chr10	68152056	68163425	CUFF.237559	.	+
chr10	68186648	68186868	blastnHuman.ENSG00000237233	.	-
chr10	68261574	68285531	Locus_67451	.	-
chr10	68365154	68370639	Locus_67708	.	-
chr10	68450484	68450661	blastnHuman.XLOC_008832	.	+
chr10	68461936	68463109	CUFF.237579	.	-
chr10	68535354	68552330	Locus_66776	.	-
chr10	68574957	68580266	Locus_65924	.	+
chr10	68776368	68778156	Locus_66164	.	+
chr10	68789105	68790935	Locus_67731	.	-
chr10	69004721	69019803	Locus_67692	.	-
chr10	69032941	69034621	Locus_67351	.	-
chr10	69050120	69066668	Locus_67626	.	-
chr10	69754902	69773025	Locus_66664	.	+
chr10	69756270	69759125	Locus_66126	.	+
chr10	69780904	69783470	Locus_65760	.	+
chr10	69830387	69831116	CUFF.237690	.	+
chr10	70201523	70202867	Locus_67267	.	-
chr10	70276092	70292672	Locus_66907	.	-
chr10	70631256	70644810	Locus_67591	.	-
chr10	70644145	70656125	Locus_66219	.	+
chr10	70664481	70667226	Locus_65952	.	+
chr10	70984100	70984903	Locus_67489	.	-
chr10	71126388	71131094	Locus_66572	.	+
chr10	71214476	71220278	CUFF.237826	.	+
chr10	71464556	71468053	CUFF.237841	.	+
chr10	71731465	71737600	Locus_65941	.	+
chr10	72086049	72092202	CUFF.237854	.	-
chr10	72097018	72103772	Locus_65904	.	+
chr10	72403381	72434459	Locus_67346	.	-
chr10	72479480	72481516	CUFF.237887	.	-
chr10	72645904	72645999	blastnHuman.ENSG00000228048	.	-
chr10	72653730	72662987	Locus_66745	.	-
chr10	72664147	72789775	ENSMUSG00000085456	.	-
chr10	72952722	72981138	ENSMUSG00000085176	.	+
chr10	73590068	73597775	Locus_67470	.	-
chr10	74842914	74843717	CUFF.238070	.	+
chr10	75541362	75543247	ENSMUSG00000086798	.	+
chr10	75587880	75589464	Locus_66186	.	+
chr10	75966914	75967427	blastnPan.Locus_2275	.	-
chr10	76453659	76455785	Locus_67728	.	-
chr10	76626448	76626537	blastnHuman.ENSG00000224574	.	+
chr10	76660711	76663638	Locus_66012	.	+
chr10	76689847	76697432	Locus_66108	.	+
chr10	76920768	76924285	Locus_66266	.	+
chr10	76934281	76935088	Locus_65987	.	+
chr10	77343805	77343943	blastnHuman.ENSG00000235890	.	-
chr10	77592005	77600908	Locus_67544	.	-
chr10	78490817	78494227	Locus_66373	.	+
chr10	80041392	80043422	ENSMUSG00000079463	.	+
chr10	80487556	80489312	ENSMUSG00000087114	.	+
chr10	80872320	80874324	ENSMUSG00000085327	.	+
chr10	82058596	82060462	Locus_67165	.	-
chr10	82261548	82268249	Locus_67493	.	-
chr10	82380390	82383658	Locus_66933	.	-
chr10	82398512	82408279	Locus_65917	.	+
chr10	83154876	83156732	CUFF.239269	.	+
chr10	83396027	83396461	Locus_67381	.	-
chr10	83522727	83523608	blastnMacaque.Locus_340720	.	+
chr10	83654550	83655413	Locus_67237	.	-
chr10	83951038	83960180	ENSMUSG00000020033	.	+
chr10	84007990	84022439	ENSMUSG00000085671	.	-
chr10	84201699	84213641	Locus_66541	.	+
chr10	84694149	84729194	CUFF.239409	.	-
chr10	84795975	84799521	Locus_67714	.	-
chr10	84801777	84802650	CUFF.239418	.	+
chr10	85157467	85164080	Locus_66808	.	-
chr10	85200211	85203209	Locus_67633	.	-
chr10	85558630	85576325	ENSMUSG00000085435	.	+
chr10	85603366	85622335	CUFF.239545	.	+
chr10	85637942	85650903	Locus_65950	.	+
chr10	85653799	85680674	Locus_66061	.	+
chr10	85876188	85876984	Locus_66474	.	+
chr10	85887500	85897770	Locus_66192	.	+
chr10	86023282	86029335	Locus_67039	.	-
chr10	86033848	86036667	Locus_66964	.	-
chr10	86111361	86115711	CUFF.239647	.	+
chr10	86121260	86133438	Locus_66022	.	+
chr10	86503163	86506313	Locus_65803	.	+
chr10	86701200	86701992	CUFF.239769	.	+
chr10	86727859	86761109	Locus_66092	.	+
chr10	86847756	86847846	blastnPlatypus.Locus_11353	.	-
chr10	87239980	87249791	Locus_66752	.	-
chr10	87289122	87326126	ENSMUSG00000058934	.	-
chr10	87750692	87750802	blastnMacaque.Locus_341234	.	+
chr10	90053987	90054289	blastnPan.Locus_138125	.	-
chr10	90059486	90059587	blastnGorilla.Locus_416023	.	-
chr10	90671177	90683390	Locus_67486	.	-
chr10	91103980	91104076	blastnMacaque.Locus_340709	.	-
chr10	91176455	91180028	Locus_65925	.	+
chr10	91269319	91270767	CUFF.240288	.	+
chr10	91430589	91430710	blastnMacaque.Locus_340976	.	+
chr10	91795841	91795952	blastnOrangutan.Locus_207956	.	+
chr10	91851630	91852579	Locus_66816	.	-
chr10	91863759	91880172	Locus_65888	.	+
chr10	91880671	91891082	Locus_65796	.	+
chr10	91965060	91965361	blastnHuman.XLOC_009849	.	-
chr10	92073361	92073781	blastnHuman.Locus_62626	.	+
chr10	92206105	92208112	Locus_66056	.	+
chr10	92757721	92757808	blastnPlatypus.Locus_11323	.	+
chr10	92813595	92826021	CUFF.240444	.	-
chr10	92901461	92902408	Locus_66506	.	+
chr10	93052158	93067990	ENSMUSG00000086419	.	+
chr10	93189471	93190952	ENSMUSG00000086891	.	+
chr10	93359899	93363231	Locus_66390	.	+
chr10	93692721	93694674	CUFF.240577	.	-
chr10	93871636	93888934	ENSMUSG00000085409	.	+
chr10	94030573	94074829	ENSMUSG00000086269	.	-
chr10	94070455	94072803	CUFF.240629	.	-
chr10	94136238	94151358	ENSMUSG00000086635	.	-
chr10	94419643	94425262	Locus_65973	.	+
chr10	94426399	94427354	Locus_66224	.	+
chr10	94429652	94430193	CUFF.240679	.	+
chr10	94456662	94462133	Locus_67009	.	-
chr10	94597620	94599424	CUFF.240696	.	-
chr10	94817850	94826492	Locus_66475	.	+
chr10	94880009	94891274	ENSMUSG00000085613	.	+
chr10	95092916	95094826	CUFF.240781	.	-
chr10	95178198	95180153	Locus_67426	.	-
chr10	95182111	95185105	Locus_66843	.	-
chr10	95192948	95201992	Locus_66236	.	+
chr10	95277018	95280289	Locus_67136	.	-
chr10	95280715	95359616	Locus_65757	.	+
chr10	95286619	95305562	Locus_67539	.	-
chr10	95381838	95383389	Locus_65871	.	+
chr10	95385722	95386522	CUFF.240850	.	+
chr10	95686244	95689367	Locus_67228	.	-
chr10	95688834	95711555	Locus_65847	.	+
chr10	95708889	95721373	Locus_67624	.	-
chr10	95755162	95755897	CUFF.240892	.	+
chr10	95796671	95798863	Locus_67324	.	-
chr10	95806976	95808413	Locus_67422	.	-
chr10	95809028	95810861	Locus_66412	.	+
chr10	96209956	96210180	blastnHuman.Locus_62551	.	+
chr10	96392619	96396392	Locus_67662	.	-
chr10	96402660	96405035	CUFF.240941	.	-
chr10	96408539	96421508	Locus_67552	.	-
chr10	96501740	96515126	Locus_65747	.	+
chr10	96852550	96864608	CUFF.240950	.	-
chr10	96871959	96891079	Locus_67167	.	-
chr10	97049893	97059892	Locus_67407	.	-
chr10	97414766	97440743	Locus_66588	.	+
chr10	97757388	97763432	Locus_67623	.	-
chr10	98149919	98150004	blastnMacaque.Locus_340113	.	-
chr10	98553919	98554363	Locus_67702	.	-
chr10	98683017	98685119	Locus_66887	.	-
chr10	98689272	98691401	Locus_67661	.	-
chr10	98695737	98696456	Locus_66171	.	+
chr10	98813690	98815878	Locus_66163	.	+
chr10	98850513	98853878	Locus_67321	.	-
chr10	98851403	98865464	CUFF.241065	.	+
chr10	98922349	98924428	CUFF.241075	.	+
chr10	98950900	98958756	Locus_67264	.	-
chr10	98951555	98952933	CUFF.241084	.	+
chr10	99132042	99138467	CUFF.241090	.	+
chr10	99145046	99151915	Locus_66957	.	-
chr10	99233822	99240156	Locus_65949	.	+
chr10	99290402	99292540	Locus_65934	.	+
chr10	99313979	99316157	Locus_66511	.	+
chr10	99317134	99317420	blastnHuman.XLOC_010146	.	+
chr10	99366115	99392868	Locus_67359	.	-
chr10	99375757	99376300	Locus_66005	.	+
chr10	99379627	99388158	Locus_66589	.	+
chr10	99389543	99392333	Locus_67611	.	-
chr10	99584955	99592106	Locus_67362	.	-
chr10	99592413	99606573	Locus_67699	.	-
chr10	100562166	100567541	Locus_66438	.	+
chr10	102136824	102145822	CUFF.241350	.	-
chr10	102142612	102143741	Locus_66524	.	+
chr10	102145932	102156573	Locus_65851	.	+
chr10	104561308	104562105	CUFF.241476	.	-
chr10	105011009	105020930	ENSMUSG00000085282	.	+
chr10	105759270	105776305	Locus_67427	.	-
chr10	105801151	105814944	Locus_65751	.	+
chr10	106637200	106642654	Locus_66892	.	-
chr10	107588668	107590550	CUFF.241654	.	-
chr10	107752918	107754682	CUFF.241694	.	-
chr10	107881403	107881872	Locus_67336	.	-
chr10	107886937	107890293	Locus_66599	.	+
chr10	108144862	108146488	Locus_66422	.	+
chr10	108764742	108764847	blastnMacaque.Locus_340336	.	-
chr10	109095323	109097898	Locus_65974	.	+
chr10	110232286	110333923	Locus_67160	.	-
chr10	110511138	110520530	CUFF.241882	.	-
chr10	110747447	110752925	Locus_65729	.	+
chr10	110780822	110782251	Locus_66457	.	+
chr10	110812811	110814688	Locus_67643	.	-
chr10	110818882	110819381	CUFF.241930	.	-
chr10	111018756	111019907	CUFF.241948	.	+
chr10	111020120	111048643	Locus_65701	.	+
chr10	111023775	111031329	ENSMUSG00000087191	.	-
chr10	111068778	111073641	Locus_66797	.	-
chr10	111162145	111162238	blastnHuman.Locus_62491	.	+
chr10	111346949	111365211	Locus_66847	.	-
chr10	111632944	111633020	blastnPan.Locus_138442	.	-
chr10	112163842	112223157	Locus_66320	.	+
chr10	112390528	112393294	CUFF.242039	.	-
chr10	112420977	112422994	Locus_66366	.	+
chr10	112506710	112506911	blastnHuman.CUFF.140136	.	+
chr10	112988643	112989648	Locus_66832	.	-
chr10	112998437	113003303	Locus_67221	.	-
chr10	113100438	113104989	Locus_67675	.	-
chr10	113750807	113821497	Locus_66706	.	+
chr10	114194803	114222160	ENSMUSG00000089934	.	+
chr10	114312060	114321295	Locus_66561	.	+
chr10	114346666	114384938	Locus_67119	.	-
chr10	114384966	114389208	Locus_66072	.	+
chr10	114418398	114421464	Locus_66663	.	+
chr10	114462796	114470031	Locus_67621	.	-
chr10	114699344	114704232	CUFF.242152	.	+
chr10	115006940	115015900	CUFF.242211	.	+
chr10	115062993	115085212	Locus_66590	.	+
chr10	115150753	115168971	CUFF.242239	.	-
chr10	115246880	115247886	Locus_67248	.	-
chr10	115347277	115352505	Locus_65822	.	+
chr10	116039471	116040336	Locus_66371	.	+
chr10	116130429	116166254	Locus_66978	.	-
chr10	116166322	116178082	Locus_66385	.	+
chr10	116614674	116618576	Locus_65961	.	+
chr10	116616743	116621340	Locus_67025	.	-
chr10	116642577	116642976	Locus_66149	.	+
chr10	116756997	116758482	CUFF.242466	.	+
chr10	116827066	116835654	Locus_66355	.	+
chr10	116830234	116832649	CUFF.242491	.	+
chr10	116837812	116850960	Locus_67742	.	-
chr10	116843512	116847836	CUFF.242495	.	-
chr10	116883098	116884598	Locus_67318	.	-
chr10	116894485	116896182	Locus_67064	.	-
chr10	116896233	116902601	Locus_66462	.	+
chr10	116996181	116997298	Locus_65882	.	+
chr10	117030814	117045343	Locus_67013	.	-
chr10	117050926	117051590	Locus_67229	.	-
chr10	117052034	117053680	Locus_66591	.	+
chr10	117242295	117245212	CUFF.242575	.	+
chr10	117327739	117328505	Locus_66949	.	-
chr10	117338727	117342656	Locus_66417	.	+
chr10	117355246	117356560	Locus_67260	.	-
chr10	117361111	117386181	Locus_65821	.	+
chr10	117410428	117414975	Locus_66102	.	+
chr10	117435338	117438321	CUFF.242626	.	-
chr10	117439594	117440295	CUFF.242628	.	-
chr10	117624919	117626287	Locus_67241	.	-
chr10	117979017	117992371	CUFF.242666	.	-
chr10	118113719	118136963	Locus_65799	.	+
chr10	118143692	118144315	CUFF.242677	.	+
chr10	118152928	118184636	Locus_66153	.	+
chr10	118221701	118222233	Locus_65896	.	+
chr10	118229439	118234134	Locus_66721	.	+
chr10	118463324	118465235	CUFF.242696	.	-
chr10	118502739	118502873	blastnHuman.ENSG00000256172	.	+
chr10	118527100	118528088	CUFF.242708	.	+
chr10	118567908	118598658	Locus_66177	.	+
chr10	118577528	118602478	CUFF.242722	.	-
chr10	118626462	118630526	CUFF.243134	.	-
chr10	118731712	118732623	CUFF.242744	.	-
chr10	118755243	118757501	Locus_66991	.	-
chr10	118762326	118768963	Locus_65890	.	+
chr10	118810715	118819687	Locus_66396	.	+
chr10	118855452	118860421	Locus_67597	.	-
chr10	118866423	118892435	ENSMUSG00000085454	.	-
chr10	119056426	119056961	Locus_66781	.	-
chr10	119147728	119198755	ENSMUSG00000084764	.	-
chr10	119238029	119240409	CUFF.242961	.	-
chr10	119571902	119572521	Locus_65906	.	+
chr10	119624925	119626204	Locus_66606	.	+
chr10	119628625	119632799	Locus_66141	.	+
chr10	119762422	119762726	blastnMacaque.Locus_341809	.	+
chr10	119801213	119821392	ENSMUSG00000034764	.	+
chr10	119826579	119829849	ENSMUSG00000090191	.	+
chr10	119920678	119930083	Locus_67104	.	-
chr10	120069960	120071786	Locus_67253	.	-
chr10	120100531	120100652	blastnHuman.ENSG00000256268	.	-
chr10	120132207	120137598	Locus_66098	.	+
chr10	120148754	120156195	Locus_66819	.	-
chr10	120152308	120154454	Locus_66540	.	+
chr10	120188697	120189813	Locus_67491	.	-
chr10	120314168	120325986	CUFF.243110	.	+
chr10	120336213	120338944	ENSMUSG00000086522	.	+
chr10	120465000	120465963	Locus_66643	.	+
chr10	120570511	120572511	CUFF.243182	.	-
chr10	120598588	120599846	Locus_66129	.	+
chr10	120622573	120624651	Locus_65984	.	+
chr10	120637421	120639912	Locus_66975	.	-
chr10	120642291	120642724	Locus_66113	.	+
chr10	120672655	120680279	Locus_66834	.	-
chr10	120865137	120867252	Locus_66082	.	+
chr10	120925998	120928961	Locus_66103	.	+
chr10	120942398	120943739	Locus_66576	.	+
chr10	120947317	120960065	Locus_65956	.	+
chr10	121163492	121164362	CUFF.243272	.	-
chr10	121564054	121568268	Locus_66100	.	+
chr10	121967690	121968781	Locus_65852	.	+
chr10	121976021	121978320	Locus_66420	.	+
chr10	122025486	122087502	CUFF.243382	.	-
chr10	122052935	122067784	Locus_66314	.	+
chr10	122260198	122280089	Locus_67520	.	-
chr10	122633562	122636626	Locus_66638	.	+
chr10	123211691	123212218	Locus_65793	.	+
chr10	124441083	124442680	CUFF.243493	.	+
chr10	124595901	124600824	Locus_66489	.	+
chr10	124596661	124597589	Locus_66945	.	-
chr10	124973582	125004540	Locus_67402	.	-
chr10	124999134	125000949	Locus_67142	.	-
chr10	125523702	125525879	Locus_66897	.	-
chr10	125531541	125554940	Locus_66453	.	+
chr10	125531737	125533545	CUFF.243540	.	+
chr10	125556722	125575338	Locus_66714	.	+
chr10	125692132	125693925	Locus_65812	.	+
chr10	125809040	125811408	Locus_65893	.	+
chr10	125813006	125816338	Locus_66111	.	+
chr10	126100963	126111513	Locus_65867	.	+
chr10	126151232	126156442	Locus_66818	.	-
chr10	126183626	126190791	CUFF.243595	.	+
chr10	126258878	126259562	Locus_67368	.	-
chr10	126577498	126583059	Locus_66748	.	-
chr10	126587158	126588918	Locus_67457	.	-
chr10	127033604	127034926	ENSMUSG00000086499	.	+
chr10	127108660	127113780	ENSMUSG00000087163	.	-
chr10	127372533	127376387	Locus_67219	.	-
chr10	127667646	127669846	ENSMUSG00000091500	.	-
chr10	127885541	127886347	CUFF.244262	.	+
chr10	128082940	128086867	ENSMUSG00000091431	.	+
chr11	3093519	3094266	ENSMUSG00000086049	.	-
chr11	3217381	3218768	CUFF.217216	.	+
chr11	3456308	3458221	CUFF.219368	.	-
chr11	3461966	3464976	Locus_14315	.	-
chr11	3505623	3508430	Locus_13827	.	-
chr11	3747108	3748763	Locus_12458	.	+
chr11	4174092	4181934	ENSMUSG00000085559	.	+
chr11	4218989	4223604	CUFF.217260	.	-
chr11	4276846	4277180	Locus_12448	.	+
chr11	4520278	4530014	ENSMUSG00000056288	.	-
chr11	5815318	5820485	ENSMUSG00000084819	.	+
chr11	6375428	6393538	ENSMUSG00000086839	.	+
chr11	6425594	6428763	ENSMUSG00000085156	.	-
chr11	6428851	6440306	CUFF.217612	.	+
chr11	6665232	6666020	Locus_12532	.	+
chr11	6789712	6795070	CUFF.217652	.	-
chr11	6796687	6797696	Locus_14097	.	-
chr11	6797873	6803558	Locus_12133	.	+
chr11	7083156	7086293	ENSMUSG00000087512	.	-
chr11	7137925	7138010	blastnHuman.ENSG00000237471	.	+
chr11	7161136	7162328	Locus_12721	.	+
chr11	7304936	7322566	Locus_12032	.	+
chr11	7714779	7725375	Locus_13003	.	+
chr11	9605397	9605572	blastnHuman.ENSG00000228173	.	-
chr11	9637918	9688591	Locus_11896	.	+
chr11	9680099	9681773	Locus_13660	.	-
chr11	9897816	9898064	blastnPan.Locus_18050	.	-
chr11	10990032	10992028	Locus_11730	.	+
chr11	11111590	11113855	Locus_13298	.	-
chr11	11143687	11146402	Locus_13253	.	-
chr11	11451101	11455678	Locus_14087	.	-
chr11	11457424	11479463	ENSMUSG00000087452	.	+
chr11	11594594	11596447	ENSMUSG00000073145	.	-
chr11	11955584	11958954	Locus_12066	.	+
chr11	11973820	11973959	blastnMacaque.Locus_372801	.	+
chr11	12027065	12110915	Locus_12030	.	+
chr11	12712851	12713027	blastnGorilla.Locus_292514	.	+
chr11	12811525	12811752	blastnHuman.CUFF.13514	.	+
chr11	12975219	12995534	Locus_14002	.	-
chr11	12980200	12998822	Locus_12092	.	+
chr11	13307005	13307823	Locus_14353	.	-
chr11	13854664	13862301	Locus_13751	.	-
chr11	13972106	14079044	ENSMUSG00000085452	.	-
chr11	14070876	14072236	Locus_13498	.	-
chr11	14387110	14499228	ENSMUSG00000085561	.	-
chr11	14969187	14988097	CUFF.218018	.	-
chr11	15286343	15286487	blastnPan.Locus_17623	.	-
chr11	16715434	16730705	ENSMUSG00000085091	.	-
chr11	16835157	16851285	ENSMUSG00000087060	.	-
chr11	17225111	17241125	Locus_12692	.	+
chr11	17249425	17251031	CUFF.218168	.	+
chr11	17360551	17360674	blastnOpossum.Locus_314243	.	+
chr11	17657091	17657189	blastnHuman.ENSG00000224173	.	-
chr11	17853973	17859581	ENSMUSG00000086468	.	+
chr11	17861467	17862755	Locus_13651	.	-
chr11	17899647	17905206	Locus_12858	.	+
chr11	17975739	17975873	blastnOpossum.Locus_316194	.	+
chr11	18178750	18178920	blastnHuman.ENSG00000236780	.	+
chr11	18367482	18393258	ENSMUSG00000085675	.	-
chr11	18389829	18390081	blastnOpossum.Locus_316659	.	+
chr11	18495251	18610225	ENSMUSG00000085806	.	-
chr11	18648029	18648509	blastnHuman.ENSG00000237179	.	+
chr11	18648905	18648996	blastnPlatypus.Locus_173337	.	-
chr11	18716379	18717580	CUFF.218245	.	-
chr11	18745854	18774312	ENSMUSG00000085743	.	-
chr11	18916119	18916385	blastnPan.Locus_93930	.	+
chr11	18920616	18920780	blastnHuman.ENSG00000226819	.	+
chr11	18965279	18975743	ENSMUSG00000086025	.	+
chr11	19243145	19243248	blastnMacaque.Locus_60466	.	-
chr11	19264561	19265825	Locus_11808	.	+
chr11	19768035	19772379	CUFF.218293	.	-
chr11	19779589	19794629	Locus_12435	.	+
chr11	20089230	20093567	Locus_14286	.	-
chr11	20154519	20163168	CUFF.218389	.	+
chr11	20243043	20244504	CUFF.218405	.	+
chr11	20305484	20307083	CUFF.218412	.	-
chr11	20353090	20356069	Locus_11820	.	+
chr11	20371203	20407039	CUFF.218431	.	+
chr11	20411822	20431237	CUFF.218452	.	-
chr11	20731484	20731922	ENSMUSG00000086749	.	-
chr11	20882945	20885917	CUFF.218494	.	-
chr11	21270403	21274164	ENSMUSG00000087253	.	+
chr11	22051863	22073017	blastnHuman.ENSG00000226605	.	+
chr11	22500338	22510882	ENSMUSG00000090797	.	-
chr11	22511719	22518490	ENSMUSG00000086256	.	+
chr11	22558480	22566422	Locus_12312	.	+
chr11	22561134	22562528	CUFF.218632	.	-
chr11	22634041	22637940	ENSMUSG00000085803	.	+
chr11	22786394	22787359	Locus_12267	.	+
chr11	22946460	22948667	Locus_14443	.	-
chr11	22967998	22975574	ENSMUSG00000085665	.	+
chr11	23052140	23066375	ENSMUSG00000086366	.	+
chr11	23397753	23399661	ENSMUSG00000086459	.	+
chr11	23880635	23880951	blastnHuman.Locus_102915	.	+
chr11	23966222	23966622	Locus_12059	.	+
chr11	24085051	24085154	blastnHuman.Locus_102695	.	+
chr11	24100449	24100574	blastnMacaque.Locus_62005	.	+
chr11	24126923	24127376	blastnPan.CUFF.236846	.	-
chr11	24130607	24149815	blastnHuman.ENSG00000223929	.	+
chr11	24155869	24162644	Locus_12675	.	+
chr11	24185440	24185620	blastnGorilla.Locus_196236	.	+
chr11	24186862	24186947	blastnOpossum.Locus_316419	.	+
chr11	24271196	24271632	blastnPlatypus.Locus_173465	.	+
chr11	24287764	24287979	blastnPan.Locus_94086	.	+
chr11	24381909	24469952	ENSMUSG00000086892	.	+
chr11	24410793	24417071	Locus_13078	.	-
chr11	24621006	24630722	ENSMUSG00000073103	.	-
chr11	24623248	24635990	Locus_12057	.	+
chr11	24829248	24836275	Locus_12116	.	+
chr11	24852742	24883178	Locus_12810	.	+
chr11	24942625	24942859	blastnPlatypus.Locus_173196	.	-
chr11	24957223	24957370	blastnChicken.Locus_99150	.	+
chr11	25086181	25086305	blastnHuman.ENSG00000231815	.	-
chr11	25086532	25086656	blastnGorilla.Locus_196806	.	+
chr11	25214393	25214571	blastnPlatypus.Locus_173191	.	-
chr11	25226107	25267137	ENSMUSG00000033015	.	+
chr11	25235600	25235931	blastnHuman.ENSG00000222030	.	-
chr11	26150473	26150937	Locus_12112	.	+
chr11	26625123	26625645	blastnMacaque.CUFF.42824	.	+
chr11	26826077	26854459	Locus_12411	.	+
chr11	27084575	27087230	Locus_14419	.	-
chr11	28581564	28593276	ENSMUSG00000084966	.	+
chr11	28585751	28627739	Locus_13129	.	-
chr11	28634177	28635121	blastnMacaque.Locus_60867	.	-
chr11	28709280	28709368	blastnPan.Locus_93703	.	-
chr11	29512324	29545509	ENSMUSG00000084850	.	-
chr11	30167464	30180491	ENSMUSG00000073073	.	+
chr11	30244804	30247778	CUFF.219403	.	+
chr11	31295664	31300563	Locus_12609	.	+
chr11	31313609	31316585	Locus_13232	.	-
chr11	31317918	31319572	Locus_12760	.	+
chr11	31495222	31495886	CUFF.219613	.	-
chr11	31598904	31599010	blastnHuman.ENSG00000253959	.	+
chr11	31616565	31626533	Locus_13320	.	-
chr11	31626907	31633121	Locus_14009	.	-
chr11	31639182	31640040	Locus_14389	.	-
chr11	31643067	31651360	Locus_13695	.	-
chr11	31690113	31724524	ENSMUSG00000085772	.	-
chr11	31730472	31731042	Locus_12616	.	+
chr11	31732660	31738214	ENSMUSG00000086335	.	+
chr11	31995261	32003075	ENSMUSG00000086386	.	-
chr11	32338048	32345271	Locus_13884	.	-
chr11	32689762	32690725	ENSMUSG00000085676	.	-
chr11	32767768	32767860	blastnGorilla.Locus_226150	.	-
chr11	32783277	32783869	blastnHuman.Locus_193776	.	+
chr11	32803137	32826160	ENSMUSG00000085402	.	-
chr11	32817641	32823684	Locus_12748	.	+
chr11	33269549	33269644	blastnPlatypus.Locus_46113	.	+
chr11	33587857	33597908	ENSMUSG00000085240	.	+
chr11	33792788	33793584	CUFF.220060	.	+
chr11	33832092	33838158	Locus_12413	.	+
chr11	33880412	33887197	CUFF.220069	.	+
chr11	34036944	34049014	ENSMUSG00000086243	.	+
chr11	34078985	34084376	Locus_13902	.	-
chr11	34199707	34208113	ENSMUSG00000087122	.	+
chr11	34439520	34441628	CUFF.219957	.	+
chr11	35131762	35131933	blastnPan.CUFF.465291	.	-
chr11	35163571	35164287	ENSMUSG00000086311	.	+
chr11	35747148	35747450	blastnGorilla.Locus_227317	.	+
chr11	35984480	35987621	Locus_11948	.	+
chr11	36181553	36182748	CUFF.220348	.	+
chr11	37410658	37436492	Locus_11743	.	+
chr11	37436857	37461498	CUFF.220118	.	+
chr11	37472491	37486668	ENSMUSG00000087388	.	+
chr11	37662020	37707351	blastnMacaque.Locus_314543	.	+
chr11	37803028	37806556	Locus_11699	.	+
chr11	37891027	37891284	blastnHuman.ENSG00000254171	.	-
chr11	38221492	38322168	Locus_13539	.	-
chr11	38306832	38333515	ENSMUSG00000087296	.	-
chr11	38403806	38404147	blastnMacaque.Locus_314586	.	+
chr11	38553449	38557717	Locus_14162	.	-
chr11	39079904	39203757	Locus_13974	.	-
chr11	39267276	39277060	Locus_11669	.	+
chr11	39360264	39375143	Locus_11897	.	+
chr11	39518721	39523825	Locus_12969	.	+
chr11	39573892	39595451	Locus_11646	.	+
chr11	39821696	40151333	ENSMUSG00000085301	.	+
chr11	40019022	40020968	Locus_13543	.	-
chr11	40238952	40242686	Locus_13080	.	-
chr11	41921066	41921164	blastnMacaque.Locus_314192	.	+
chr11	42130893	42132856	blastnHuman.ENSG00000253403	.	+
chr11	42941643	42948882	Locus_14287	.	-
chr11	42953149	42958040	Locus_14439	.	-
chr11	43090809	43104495	Locus_12261	.	+
chr11	43159324	43161140	Locus_13922	.	-
chr11	43393104	43394618	ENSMUSG00000085239	.	-
chr11	43772591	43948489	ENSMUSG00000087172	.	+
chr11	43816592	43816848	blastnHuman.ENSG00000253311	.	+
chr11	43903487	43903569	blastnGorilla.Locus_228069	.	+
chr11	43980671	43980847	blastnPan.Locus_177053	.	-
chr11	44032383	44033895	Locus_12659	.	+
chr11	44399819	44404731	ENSMUSG00000086501	.	+
chr11	45003072	45053422	blastnHuman.ENSG00000254135	.	-
chr11	45088190	45088315	blastnHuman.ENSG00000254350	.	-
chr11	45088711	45088797	blastnPlatypus.Locus_87633	.	+
chr11	45222544	45282006	ENSMUSG00000085476	.	-
chr11	45305156	45305294	blastnHuman.ENSG00000253449	.	+
chr11	45555882	45559580	Locus_12508	.	+
chr11	46357711	46370569	ENSMUSG00000086981	.	+
chr11	48450558	48451125	Locus_13931	.	-
chr11	49403939	49406371	Locus_12135	.	+
chr11	50359752	50360112	Locus_12249	.	+
chr11	50361806	50362544	Locus_12717	.	+
chr11	50412800	50415950	ENSMUSG00000085564	.	-
chr11	50517737	50518974	Locus_14232	.	-
chr11	50531172	50532417	ENSMUSG00000087080	.	-
chr11	50533584	50539046	ENSMUSG00000085902	.	-
chr11	51046967	51048555	ENSMUSG00000061469	.	+
chr11	51711827	51717157	Locus_12387	.	+
chr11	51759157	51759232	blastnHuman.ENSG00000250994	.	-
chr11	51763384	52083016	ENSMUSG00000087101	.	-
chr11	51814355	51815413	ENSMUSG00000086493	.	+
chr11	52089557	52099681	ENSMUSG00000086395	.	+
chr11	52398683	52402950	Locus_13301	.	-
chr11	52520026	52522432	Locus_12300	.	+
chr11	52743235	52743874	Locus_13829	.	-
chr11	52918153	52918233	blastnHuman.ENSG00000250244	.	-
chr11	52924953	52933558	ENSMUSG00000087668	.	-
chr11	52976008	52976651	blastnGorilla.Locus_224886	.	-
chr11	53945017	53945170	blastnHuman.ENSG00000237714	.	-
chr11	54026929	54077234	ENSMUSG00000085585	.	+
chr11	54029608	54031372	Locus_14027	.	-
chr11	54265905	54272049	Locus_13497	.	-
chr11	54633421	54638469	ENSMUSG00000086789	.	+
chr11	54900131	54902066	CUFF.221700	.	-
chr11	54950546	54953695	ENSMUSG00000085531	.	+
chr11	55005221	55011366	ENSMUSG00000084980	.	-
chr11	55188309	55191070	Locus_13401	.	-
chr11	55328348	55341217	ENSMUSG00000086460	.	+
chr11	55585942	55586058	blastnMacaque.Locus_314886	.	-
chr11	55736296	55776147	Locus_11819	.	+
chr11	55891622	55907232	Locus_13680	.	-
chr11	55919868	55962334	Locus_13620	.	-
chr11	55968713	55979733	CUFF.221833	.	+
chr11	56057098	56057247	blastnHuman.CUFF.461751	.	-
chr11	56200048	56239059	Locus_13394	.	-
chr11	56963406	56984154	Locus_13948	.	-
chr11	57233344	57273574	CUFF.221900	.	-
chr11	57386014	57388097	ENSMUSG00000086028	.	+
chr11	57437200	57462996	ENSMUSG00000085719	.	-
chr11	57732911	57735530	CUFF.221994	.	+
chr11	57776692	57777174	Locus_13318	.	-
chr11	58051882	58053152	Locus_14351	.	-
chr11	58679467	58680656	ENSMUSG00000085744	.	+
chr11	59013338	59015887	ENSMUSG00000085882	.	-
chr11	59188963	59193407	ENSMUSG00000086910	.	+
chr11	59319155	59327149	ENSMUSG00000072893	.	+
chr11	59711876	59720821	ENSMUSG00000084766	.	+
chr11	59735001	59735391	ENSMUSG00000085551	.	+
chr11	59760391	59761644	ENSMUSG00000085260	.	-
chr11	60692620	60700720	ENSMUSG00000091753	.	+
chr11	60734419	60745369	ENSMUSG00000042549	.	-
chr11	60905482	60912822	CUFF.222472	.	-
chr11	61205851	61211140	CUFF.222574	.	-
chr11	61274177	61275416	Locus_12292	.	+
chr11	61317888	61318561	ENSMUSG00000060808	.	-
chr11	61433878	61436193	Locus_12263	.	+
chr11	61764417	61766238	ENSMUSG00000084805	.	+
chr11	62296299	62315206	ENSMUSG00000086310	.	+
chr11	62363549	62364543	ENSMUSG00000087120	.	-
chr11	62377979	62379885	ENSMUSG00000085748	.	-
chr11	62416379	62418309	ENSMUSG00000086841	.	+
chr11	62419268	62421250	ENSMUSG00000085762	.	+
chr11	62570680	62574060	ENSMUSG00000085045	.	-
chr11	62574189	62579056	ENSMUSG00000086674	.	+
chr11	62732581	62735094	ENSMUSG00000086677	.	-
chr11	62752142	62752929	Locus_12157	.	+
chr11	62763927	62764581	ENSMUSG00000087039	.	-
chr11	62803955	62817636	ENSMUSG00000087604	.	-
chr11	62987416	63001956	ENSMUSG00000085532	.	+
chr11	63226671	63231390	ENSMUSG00000085113	.	+
chr11	63427411	63428313	Locus_13734	.	-
chr11	63826117	63828726	ENSMUSG00000084884	.	+
chr11	63892986	63896761	ENSMUSG00000087497	.	+
chr11	63978075	63995673	ENSMUSG00000087622	.	+
chr11	64032319	64032886	Locus_12361	.	+
chr11	64130191	64130445	blastnPan.Locus_25993	.	-
chr11	64363556	64364150	Locus_12975	.	+
chr11	64437526	64439755	CUFF.222888	.	-
chr11	64448392	64448487	blastnPan.Locus_24669	.	+
chr11	64476247	64532777	Locus_13602	.	-
chr11	64654102	64657255	ENSMUSG00000086490	.	-
chr11	64918037	64921855	Locus_11728	.	+
chr11	65091156	65179300	ENSMUSG00000085162	.	-
chr11	65253880	65285432	Locus_14105	.	-
chr11	65457559	65461975	Locus_14395	.	-
chr11	65981537	66114739	ENSMUSG00000084967	.	+
chr11	66087482	66094206	Locus_12127	.	+
chr11	66535246	66545692	CUFF.223076	.	-
chr11	66815588	66825127	ENSMUSG00000085926	.	+
chr11	66963488	66966008	Locus_12245	.	+
chr11	66967506	66969250	Locus_13023	.	+
chr11	68436131	68438253	Locus_14042	.	-
chr11	68933556	68936091	ENSMUSG00000090920	.	-
chr11	69107653	69108979	ENSMUSG00000087003	.	+
chr11	69679927	69680843	Locus_12046	.	+
chr11	70014902	70017426	CUFF.223518	.	-
chr11	70104585	70107799	Locus_12341	.	+
chr11	70181483	70183187	Locus_14143	.	-
chr11	70562207	70568653	ENSMUSG00000085502	.	-
chr11	71236261	71239592	Locus_12215	.	+
chr11	71243330	71249682	ENSMUSG00000085230	.	-
chr11	71249443	71249527	blastnHuman.CUFF.186867	.	-
chr11	71326174	71326481	blastnMacaque.CUFF.316303	.	+
chr11	71330038	71386685	ENSMUSG00000072753	.	+
chr11	71353177	71371690	Locus_13148	.	-
chr11	71374236	71385489	Locus_13225	.	-
chr11	71460578	71471979	ENSMUSG00000087116	.	-
chr11	71477683	71478157	Locus_12575	.	+
chr11	71654468	71654645	blastnMacaque.Locus_394125	.	+
chr11	71705448	71711408	Locus_12026	.	+
chr11	71737236	71738270	Locus_12474	.	+
chr11	71741973	71753624	ENSMUSG00000085528	.	-
chr11	72093422	72095210	Locus_14345	.	-
chr11	72304834	72305057	blastnHuman.ENSG00000229782	.	+
chr11	72308368	72313246	blastnPan.Locus_26366	.	+
chr11	72760697	72761313	Locus_12850	.	+
chr11	72829367	72832343	ENSMUSG00000086943	.	-
chr11	74544290	74550578	Locus_14289	.	-
chr11	74806283	74806650	blastnHuman.ENSG00000225084	.	-
chr11	74826615	74827153	blastnHuman.ENSG00000236457	.	+
chr11	74985924	74991135	ENSMUSG00000085609	.	+
chr11	75067344	75069150	CUFF.224182	.	-
chr11	75627171	75627260	blastnHuman.ENSG00000240468	.	-
chr11	75674471	75674996	ENSMUSG00000087322	.	+
chr11	76427969	76435706	ENSMUSG00000087499	.	+
chr11	76670954	76682618	Locus_12186	.	+
chr11	77713517	77720872	Locus_11827	.	+
chr11	77725629	77742790	ENSMUSG00000055045	.	-
chr11	78257609	78258403	ENSMUSG00000086380	.	+
chr11	78601440	78609941	CUFF.224759	.	-
chr11	78680568	78682606	Locus_13382	.	-
chr11	78987344	79005836	Locus_13176	.	-
chr11	79102020	79118999	Locus_13421	.	-
chr11	79115627	79115769	blastnMacaque.Locus_396258	.	+
chr11	79131131	79133667	Locus_12962	.	+
chr11	79133882	79139727	Locus_11786	.	+
chr11	79295221	79297533	ENSMUSG00000091523	.	-
chr11	79420581	79443506	ENSMUSG00000087434	.	-
chr11	79483874	79488630	ENSMUSG00000086569	.	-
chr11	79518132	79518922	ENSMUSG00000084969	.	+
chr11	79541837	79545147	Locus_12586	.	+
chr11	79595481	79685896	ENSMUSG00000086474	.	-
chr11	79616241	79616323	blastnHuman.XLOC_012167	.	+
chr11	79620801	79627763	Locus_13016	.	+
chr11	79786420	79788047	Locus_13476	.	-
chr11	80320912	80322608	ENSMUSG00000085078	.	-
chr11	80663883	80671802	ENSMUSG00000086703	.	-
chr11	80993146	80999547	CUFF.225114	.	+
chr11	81341701	81356673	Locus_12968	.	+
chr11	81400863	81406980	ENSMUSG00000087534	.	+
chr11	81432333	81433730	Locus_11703	.	+
chr11	81595998	81596749	Locus_12710	.	+
chr11	82040005	82040148	blastnHuman.XLOC_012174	.	+
chr11	82105807	82105896	blastnGorilla.Locus_227179	.	+
chr11	82195899	82196420	Locus_13074	.	-
chr11	82380834	82380925	blastnHuman.CUFF.192865	.	-
chr11	82446855	82449811	ENSMUSG00000069796	.	+
chr11	82452109	82452273	blastnPan.Locus_26084	.	+
chr11	82487533	82489777	CUFF.225517	.	+
chr11	82593103	82594544	ENSMUSG00000085175	.	-
chr11	82755843	82774183	ENSMUSG00000086327	.	-
chr11	83058379	83059285	Locus_13319	.	-
chr11	83192545	83193087	Locus_14026	.	-
chr11	83395558	83437195	ENSMUSG00000051832	.	+
chr11	83462712	83463064	blastnOrangutan.Locus_183604	.	+
chr11	83622125	83623658	CUFF.225989	.	+
chr11	84244014	84244098	blastnMacaque.Locus_395704	.	+
chr11	84455065	84456179	blastnMacaque.Locus_394284	.	-
chr11	84467540	84467655	blastnMacaque.Locus_394545	.	-
chr11	84495182	84495692	Locus_11986	.	+
chr11	84530478	84533934	ENSMUSG00000085044	.	-
chr11	84550899	84551877	CUFF.226166	.	-
chr11	84564517	84564595	blastnPan.Locus_25137	.	+
chr11	84577357	84591331	ENSMUSG00000087407	.	-
chr11	84597102	84597211	blastnMacaque.Locus_395103	.	-
chr11	84606757	84610410	Locus_14006	.	-
chr11	84642680	84644370	ENSMUSG00000086799	.	+
chr11	84757429	84758337	Locus_13823	.	-
chr11	85048673	85051806	ENSMUSG00000085628	.	+
chr11	85066981	85073061	Locus_13813	.	-
chr11	85580333	85589182	ENSMUSG00000085514	.	-
chr11	85581813	85582653	Locus_13085	.	-
chr11	86196337	86197633	CUFF.226374	.	-
chr11	86199996	86200613	Locus_12187	.	+
chr11	86680373	86680832	Locus_14304	.	-
chr11	86683386	86684421	Locus_14379	.	-
chr11	87731205	87732623	Locus_14024	.	-
chr11	88064002	88070242	Locus_11959	.	+
chr11	88096135	88103474	Locus_14424	.	-
chr11	88101300	88105008	CUFF.226734	.	-
chr11	88579959	88590207	ENSMUSG00000087574	.	+
chr11	88620144	88620239	blastnMacaque.CUFF.324034	.	+
chr11	88683604	88683920	blastnPan.Locus_25157	.	-
chr11	88854354	88857858	ENSMUSG00000085152	.	-
chr11	88927402	88930412	ENSMUSG00000063109	.	+
chr11	88985770	88988020	ENSMUSG00000086919	.	-
chr11	88988833	88990783	Locus_12687	.	+
chr11	88991213	88994037	Locus_12770	.	+
chr11	89014138	89019920	Locus_12434	.	+
chr11	89085349	89087771	Locus_13465	.	-
chr11	89087955	89097725	CUFF.226917	.	+
chr11	89125059	89125208	blastnPan.Locus_26378	.	+
chr11	89164037	89170742	ENSMUSG00000085798	.	+
chr11	89201307	89201450	blastnChicken.Locus_51980	.	+
chr11	89242614	89245635	CUFF.226927	.	-
chr11	89513070	89514103	Locus_11697	.	+
chr11	89558276	89565214	Locus_12358	.	+
chr11	89781713	89783567	Locus_12392	.	+
chr11	89881994	89882434	CUFF.226989	.	+
chr11	89996156	90004938	ENSMUSG00000085074	.	-
chr11	90666006	90756463	ENSMUSG00000085940	.	+
chr11	91370052	91371429	Locus_12422	.	+
chr11	91416032	91423091	Locus_13248	.	-
chr11	92027198	92058536	Locus_13288	.	-
chr11	93188456	93191558	Locus_13518	.	-
chr11	93547302	93548361	Locus_12332	.	+
chr11	93607681	93639132	CUFF.227159	.	-
chr11	93652939	93659851	Locus_13661	.	-
chr11	93668147	93669913	Locus_13866	.	-
chr11	93840601	93843642	CUFF.227197	.	+
chr11	94131288	94137890	CUFF.227223	.	-
chr11	94538879	94548978	ENSMUSG00000085051	.	+
chr11	95075627	95075949	blastnHuman.ENSG00000248954	.	-
chr11	95084604	95086946	ENSMUSG00000085992	.	-
chr11	95171743	95185810	ENSMUSG00000085143	.	+
chr11	95197325	95198722	ENSMUSG00000085509	.	-
chr11	95362125	95362334	blastnMacaque.Locus_395346	.	+
chr11	95377644	95439642	blastnHuman.ENSG00000249906	.	+
chr11	95502135	95503884	Locus_14088	.	-
chr11	95511335	95514262	Locus_14201	.	-
chr11	95531266	95534033	ENSMUSG00000092038	.	+
chr11	95547536	95548618	Locus_13882	.	-
chr11	95561420	95574068	ENSMUSG00000086191	.	-
chr11	95719476	95720488	ENSMUSG00000085578	.	-
chr11	95720179	95722358	ENSMUSG00000086015	.	+
chr11	95787333	95788384	Locus_12889	.	+
chr11	95869077	95869303	blastnHuman.ENSG00000250838	.	+
chr11	95906475	95907673	blastnMacaque.Locus_395089	.	-
chr11	96038865	96040114	ENSMUSG00000086337	.	+
chr11	96317813	96317992	blastnMacaque.Locus_395025	.	-
chr11	96443697	96457376	blastnHuman.ENSG00000235300	.	-
chr11	96699831	96702171	Locus_11839	.	+
chr11	96839043	96842440	Locus_11993	.	+
chr11	96854506	96859077	Locus_13653	.	-
chr11	96910005	96912746	ENSMUSG00000085262	.	-
chr11	97141442	97144211	ENSMUSG00000086680	.	+
chr11	97445709	97484207	ENSMUSG00000085860	.	+
chr11	97745908	97755125	ENSMUSG00000086917	.	+
chr11	97776668	97779479	CUFF.227733	.	-
chr11	97884269	97888059	ENSMUSG00000086716	.	+
chr11	98162564	98164791	CUFF.227846	.	+
chr11	98178597	98178689	blastnOpossum.Locus_186260	.	-
chr11	98180665	98180768	blastnHuman.XLOC_012462	.	-
chr11	98544235	98544729	ENSMUSG00000085955	.	-
chr11	99032197	99032957	Locus_13024	.	+
chr11	100028215	100036092	Locus_11809	.	+
chr11	100140020	100152600	ENSMUSG00000086163	.	-
chr11	100152985	100155025	ENSMUSG00000087265	.	+
chr11	100262822	100265339	ENSMUSG00000086031	.	+
chr11	100705507	100705697	blastnHuman.ENSG00000236194	.	-
chr11	101209241	101209896	Locus_12725	.	+
chr11	101471928	101477270	ENSMUSG00000086617	.	+
chr11	101544190	101553151	Locus_11818	.	+
chr11	101712549	101713277	blastnHuman.CUFF.195371	.	+
chr11	101768134	101775223	Locus_11805	.	+
chr11	101790868	101794855	CUFF.231640	.	-
chr11	101813735	101821887	ENSMUSG00000071818	.	+
chr11	101891582	101896398	ENSMUSG00000087216	.	-
chr11	101995621	101996292	Locus_12334	.	+
chr11	102236863	102238334	ENSMUSG00000087330	.	-
chr11	102238880	102240176	Locus_12397	.	+
chr11	102476206	102477860	ENSMUSG00000086105	.	-
chr11	102481110	102485730	ENSMUSG00000086283	.	-
chr11	102569987	102572861	CUFF.228544	.	+
chr11	102599322	102600854	Locus_13250	.	-
chr11	102819614	102825701	ENSMUSG00000085338	.	-
chr11	103032274	103032496	blastnGorilla.Locus_224664	.	-
chr11	103126174	103132069	ENSMUSG00000078635	.	-
chr11	103217015	103222406	ENSMUSG00000085360	.	+
chr11	103559038	103584146	ENSMUSG00000085154	.	+
chr11	103585264	103585846	ENSMUSG00000086794	.	+
chr11	103911932	103913341	Locus_13536	.	-
chr11	104418103	104419091	ENSMUSG00000086222	.	-
chr11	104900677	104902187	Locus_13937	.	-
chr11	105340958	105346747	Locus_11731	.	+
chr11	105363717	105370411	CUFF.229008	.	+
chr11	105371398	105375609	Locus_12917	.	+
chr11	105926391	105927619	ENSMUSG00000085255	.	-
chr11	107018722	107028464	ENSMUSG00000087596	.	+
chr11	107199364	107206118	ENSMUSG00000086298	.	+
chr11	107222021	107227987	Locus_12685	.	+
chr11	107248297	107250285	ENSMUSG00000087683	.	+
chr11	107289590	107297000	ENSMUSG00000087113	.	+
chr11	107343230	107344421	ENSMUSG00000086442	.	+
chr11	107372717	107388534	ENSMUSG00000085864	.	-
chr11	107624733	107627932	Locus_11813	.	+
chr11	108681647	108688256	ENSMUSG00000085811	.	+
chr11	108762803	108772158	Locus_13070	.	-
chr11	109074188	109079991	Locus_14019	.	-
chr11	109201029	109205472	Locus_13591	.	-
chr11	109551866	109554102	Locus_11682	.	+
chr11	109561043	109566679	Locus_12077	.	+
chr11	109632209	109636967	Locus_11900	.	+
chr11	109707192	109711649	ENSMUSG00000087393	.	+
chr11	109997358	109999655	blastnHuman.Locus_85979	.	+
chr11	110393901	110394691	Locus_14472	.	-
chr11	110395199	110414109	ENSMUSG00000085985	.	+
chr11	110412889	110413145	blastnGorilla.Locus_225474	.	-
chr11	110424744	110424876	blastnHuman.ENSG00000227517	.	+
chr11	110433865	110447604	Locus_12629	.	+
chr11	110945106	110945521	CUFF.229852	.	-
chr11	111372104	111373816	Locus_13863	.	-
chr11	111517578	111519954	CUFF.229864	.	-
chr11	111617788	111617878	blastnHuman.Locus_87617	.	-
chr11	111754323	111755630	CUFF.229871	.	+
chr11	112018715	112036265	Locus_11850	.	+
chr11	112372067	112402433	Locus_13564	.	-
chr11	112472543	112472621	blastnChicken.Locus_52003	.	+
chr11	112475868	112481097	Locus_13960	.	-
chr11	112547050	112547265	blastnGorilla.Locus_224967	.	-
chr11	112572776	112573111	blastnPlatypus.Locus_96065	.	-
chr11	112654045	112664287	ENSMUSG00000075437	.	-
chr11	112684242	112686458	Locus_13717	.	-
chr11	112686468	112693783	ENSMUSG00000020624	.	+
chr11	112694968	112695057	blastnMacaque.Locus_394452	.	+
chr11	112799667	112821814	Locus_14247	.	-
chr11	112843746	112843957	blastnHuman.Locus_87373	.	-
chr11	112905209	113063152	ENSMUSG00000087259	.	-
chr11	113037847	113039350	Locus_11794	.	+
chr11	113064629	113070983	ENSMUSG00000085421	.	-
chr11	113215149	113216247	Locus_12936	.	+
chr11	113282805	113285214	Locus_11843	.	+
chr11	113499706	113502583	Locus_12393	.	+
chr11	113952720	113956650	ENSMUSG00000086760	.	+
chr11	113982411	113984920	Locus_13187	.	-
chr11	114075883	114091474	Locus_11655	.	+
chr11	114079698	114079800	blastnHuman.ENSG00000234721	.	+
chr11	114113157	114115190	ENSMUSG00000075431	.	+
chr11	114138945	114139432	blastnMacaque.Locus_395880	.	-
chr11	114145131	114146851	CUFF.230152	.	+
chr11	114170038	114171335	CUFF.230154	.	+
chr11	114274715	114310174	ENSMUSG00000062391	.	-
chr11	114374111	114374226	blastnPlatypus.Locus_125401	.	-
chr11	114378773	114394366	Locus_13756	.	-
chr11	114385399	114385997	CUFF.230179	.	-
chr11	116168178	116170824	ENSMUSG00000084868	.	+
chr11	116477122	116477216	blastnHuman.ENSG00000250233	.	-
chr11	116613481	116620687	ENSMUSG00000056032	.	+
chr11	116896392	116901507	ENSMUSG00000086902	.	-
chr11	116919739	116921582	ENSMUSG00000085104	.	+
chr11	116938104	116940269	ENSMUSG00000086859	.	+
chr11	116956262	116958381	ENSMUSG00000087057	.	-
chr11	117118963	117124751	ENSMUSG00000086050	.	-
chr11	117256071	117261918	Locus_11976	.	+
chr11	117272412	117273165	Locus_14206	.	-
chr11	117287492	117300180	ENSMUSG00000085336	.	+
chr11	117307747	117311521	Locus_13242	.	-
chr11	117314441	117319078	CUFF.230711	.	+
chr11	117323713	117324208	Locus_13387	.	-
chr11	117419196	117421724	Locus_12492	.	+
chr11	117455839	117459536	CUFF.230743	.	-
chr11	117463856	117464681	Locus_12651	.	+
chr11	117472561	117475171	ENSMUSG00000054418	.	+
chr11	117499791	117499892	blastnHuman.XLOC_012319	.	+
chr11	117644640	117646369	ENSMUSG00000087486	.	-
chr11	117732564	117748730	ENSMUSG00000085434	.	+
chr11	117793770	117820671	blastnHuman.ENSG00000238167	.	+
chr11	117820862	117821421	CUFF.230816	.	+
chr11	118709442	118709666	blastnMacaque.Locus_394627	.	+
chr11	118727571	118731555	ENSMUSG00000084887	.	-
chr11	118796759	118798817	Locus_12416	.	+
chr11	118808810	118809520	Locus_14012	.	-
chr11	118813332	118816597	Locus_13046	.	+
chr11	118966463	118968804	Locus_12500	.	+
chr11	118967642	118972739	ENSMUSG00000086306	.	-
chr11	118984325	118999735	ENSMUSG00000086547	.	-
chr11	119045267	119045830	ENSMUSG00000085548	.	-
chr11	119081474	119083787	ENSMUSG00000087404	.	+
chr11	119384902	119391037	Locus_12001	.	+
chr11	119916948	119918135	CUFF.231215	.	-
chr11	120076396	120078307	ENSMUSG00000086750	.	-
chr11	120872399	120876711	Locus_14155	.	-
chr11	120890716	120913671	ENSMUSG00000086835	.	+
chr11	120957955	120958521	ENSMUSG00000084853	.	-
chr11	120999827	121000982	Locus_12984	.	+
chr11	121181191	121181655	Locus_12351	.	+
chr11	121690760	121691417	ENSMUSG00000085970	.	-
chr11	121791771	121795022	CUFF.231493	.	+
chr12	3343816	3357153	ENSMUSG00000069181	.	-
chr12	4559465	4561554	Locus_71914	.	-
chr12	4707984	4708113	blastnHuman.ENSG00000242628	.	-
chr12	5123163	5123380	blastnPan.CUFF.230641	.	+
chr12	5162418	5168515	Locus_70906	.	+
chr12	5307960	5310659	Locus_71138	.	+
chr12	5441119	5441197	blastnHuman.ENSG00000223530	.	+
chr12	5448720	5449834	Locus_71087	.	+
chr12	5566411	5586994	Locus_70939	.	+
chr12	5577741	5578536	Locus_71532	.	+
chr12	5750051	5750203	blastnHuman.Locus_100399	.	-
chr12	5784497	5791044	CUFF.207624	.	+
chr12	5912536	5914443	Locus_71676	.	-
chr12	5934261	5950446	Locus_71608	.	-
chr12	5973261	5991418	Locus_71205	.	+
chr12	6310747	6310828	blastnMacaque.Locus_61151	.	-
chr12	6402984	6427437	Locus_72200	.	-
chr12	6821222	6821379	blastnHuman.XLOC_001391	.	-
chr12	6841388	6849004	Locus_71455	.	+
chr12	6858672	6858797	blastnOpossum.Locus_318760	.	-
chr12	7002960	7003258	blastnMacaque.Locus_60345	.	-
chr12	7037492	7037751	blastnHuman.ENSG00000228999	.	+
chr12	7276348	7388441	Locus_72158	.	-
chr12	7294240	7294482	blastnMacaque.Locus_61626	.	+
chr12	7340488	7340784	blastnHuman.ENSG00000229621	.	+
chr12	7386527	7390847	Locus_71148	.	+
chr12	7392734	7414795	CUFF.207694	.	-
chr12	7457445	7457555	blastnOpossum.Locus_318500	.	-
chr12	7881507	7882886	CUFF.207733	.	-
chr12	8074906	8077030	Locus_71824	.	-
chr12	8090362	8128210	Locus_72152	.	-
chr12	8502604	8502690	blastnHuman.ENSG00000228950	.	-
chr12	8589199	8591162	CUFF.207793	.	+
chr12	8614048	8615372	CUFF.207807	.	-
chr12	8771707	8777987	ENSMUSG00000087567	.	-
chr12	8837041	8837923	Locus_72105	.	-
chr12	8961257	8961445	blastnHuman.ENSG00000227210	.	-
chr12	9048496	9051094	Locus_71537	.	+
chr12	9084497	9084663	blastnHuman.Locus_100508	.	-
chr12	9135129	9142453	Locus_71752	.	-
chr12	9135360	9135483	blastnMacaque.Locus_60562	.	-
chr12	9215780	9217495	blastnMacaque.Locus_60321	.	-
chr12	9333041	9333152	blastnHuman.Locus_102682	.	+
chr12	9404428	9449542	blastnHuman.ENSG00000237992	.	-
chr12	9499864	9500032	blastnMacaque.Locus_60482	.	-
chr12	9926405	9975274	Locus_71225	.	+
chr12	10086548	10088980	Locus_71527	.	+
chr12	10199210	10199289	blastnMacaque.Locus_60800	.	-
chr12	10450549	10450641	blastnGorilla.Locus_195180	.	-
chr12	11445039	11451618	ENSMUSG00000087092	.	+
chr12	12517356	12529881	CUFF.208094	.	+
chr12	12683501	12683776	blastnHuman.ENSG00000231266	.	+
chr12	12710108	12711163	Locus_71722	.	-
chr12	12772743	12785335	Locus_71210	.	+
chr12	12833712	12834469	Locus_71540	.	+
chr12	12834770	12836041	Locus_71054	.	+
chr12	12835197	12835403	blastnHuman.ENSG00000236289	.	-
chr12	12909526	12914057	ENSMUSG00000091841	.	+
chr12	12995647	12996470	Locus_71377	.	+
chr12	13000125	13000728	Locus_71108	.	+
chr12	13106433	13109351	Locus_71962	.	-
chr12	13109462	13122934	Locus_70834	.	+
chr12	13132372	13135841	Locus_71253	.	+
chr12	13187519	13187626	blastnHuman.ENSG00000224194	.	+
chr12	13614589	13617325	CUFF.208286	.	-
chr12	13808130	13814686	Locus_71630	.	-
chr12	14286150	14288397	Locus_72076	.	-
chr12	14287999	14352916	Locus_71281	.	+
chr12	14807340	14808807	Locus_70862	.	+
chr12	15260050	15267617	Locus_72019	.	-
chr12	15370985	15374125	Locus_71583	.	-
chr12	15725111	15727746	Locus_71422	.	+
chr12	15823809	15894961	ENSMUSG00000087421	.	+
chr12	15848700	15857555	Locus_71634	.	-
chr12	15887516	15903715	Locus_71822	.	-
chr12	15958412	15958502	blastnHuman.ENSG00000224184	.	-
chr12	15989110	15991153	CUFF.208351	.	+
chr12	16003919	16005330	Locus_71926	.	-
chr12	16008168	16012367	Locus_72276	.	-
chr12	16041650	16041725	blastnPan.CUFF.229706	.	+
chr12	16098290	16098557	blastnHuman.CUFF.207465	.	-
chr12	16192485	16212619	Locus_71086	.	+
chr12	16211964	16239042	Locus_72323	.	-
chr12	16299906	16304712	Locus_71523	.	+
chr12	16310604	16312247	CUFF.208385	.	-
chr12	16463410	16464079	Locus_71591	.	-
chr12	16851804	16851941	blastnMacaque.Locus_61389	.	-
chr12	17043482	17044235	CUFF.208450	.	-
chr12	17080718	17083237	CUFF.208452	.	+
chr12	17255753	17258543	Locus_71923	.	-
chr12	17261361	17264219	Locus_71796	.	-
chr12	17442702	17443344	Locus_71645	.	-
chr12	17465141	17466493	CUFF.208547	.	-
chr12	17476614	17478390	Locus_71552	.	+
chr12	17479388	17481629	Locus_71858	.	-
chr12	17610061	17613089	Locus_72162	.	-
chr12	21423666	21425664	ENSMUSG00000090621	.	+
chr12	21604206	21607612	Locus_70888	.	+
chr12	25771329	25772788	CUFF.208860	.	+
chr12	25815906	25817130	Locus_70996	.	+
chr12	25818347	25830770	Locus_70955	.	+
chr12	25852222	25879635	Locus_71363	.	+
chr12	25852746	25870811	CUFF.208884	.	+
chr12	25902606	25911610	CUFF.208891	.	+
chr12	26072881	26075126	Locus_71453	.	+
chr12	26081705	26083946	CUFF.208913	.	+
chr12	26162577	26165410	CUFF.208920	.	+
chr12	26283543	26284605	Locus_71442	.	+
chr12	26549400	26550192	blastnPan.Locus_93848	.	+
chr12	26684718	26685637	CUFF.208929	.	+
chr12	26787486	26787566	blastnHuman.Locus_100635	.	-
chr12	27053424	27056628	Locus_71294	.	+
chr12	27256958	27297637	Locus_71811	.	-
chr12	27333525	27334582	Locus_70928	.	+
chr12	27338858	27338966	blastnHuman.ENSG00000234815	.	-
chr12	27499199	27519733	Locus_71672	.	-
chr12	27548190	27569536	Locus_70863	.	+
chr12	27723247	27768442	CUFF.209002	.	-
chr12	27776019	27781805	Locus_72206	.	-
chr12	27869140	27892107	CUFF.209029	.	+
chr12	27980611	27981801	Locus_71834	.	-
chr12	28043413	28043806	Locus_71142	.	+
chr12	28631191	28666945	Locus_71551	.	+
chr12	28663792	28665178	Locus_72306	.	-
chr12	28672572	28675823	Locus_71139	.	+
chr12	28738712	28740898	CUFF.209072	.	+
chr12	29358127	29360242	blastnHuman.ENSG00000235078	.	-
chr12	29583461	29851181	Locus_70868	.	+
chr12	29714232	29716252	Locus_72137	.	-
chr12	29735862	29735937	blastnPan.Locus_94049	.	+
chr12	29821937	29822085	blastnMacaque.Locus_62269	.	+
chr12	29917459	29918201	blastnHuman.CUFF.205682	.	+
chr12	30052695	30053816	CUFF.209220	.	-
chr12	30744522	30746978	ENSMUSG00000085472	.	+
chr12	31057368	31057449	blastnHuman.ENSG00000235688	.	+
chr12	31247716	31250639	Locus_71890	.	-
chr12	31554162	31554835	Locus_71440	.	+
chr12	32061834	32068257	Locus_71426	.	+
chr12	32244069	32244196	blastnHuman.ENSG00000233705	.	+
chr12	32760234	32765733	Locus_71996	.	-
chr12	32782400	32788690	Locus_71871	.	-
chr12	32931156	32933486	Locus_71534	.	+
chr12	33068060	33072150	CUFF.209489	.	-
chr12	33075333	33083190	Locus_71637	.	-
chr12	33086837	33092129	Locus_72243	.	-
chr12	33092511	33116764	Locus_72083	.	-
chr12	33262195	33266409	Locus_71880	.	-
chr12	33371843	33379221	Locus_72136	.	-
chr12	33415145	33417595	Locus_72300	.	-
chr12	33559750	33565284	CUFF.209545	.	-
chr12	33604249	33638654	ENSMUSG00000086543	.	-
chr12	33796576	33832462	ENSMUSG00000052125	.	-
chr12	34503083	34505559	Locus_71261	.	+
chr12	34590645	34591832	Locus_72028	.	-
chr12	34646093	34647249	blastnHuman.ENSG00000232821	.	-
chr12	35328051	35328862	Locus_71593	.	-
chr12	35618136	35618778	Locus_71588	.	-
chr12	35677348	35693032	Locus_72029	.	-
chr12	35724042	35725693	CUFF.209767	.	+
chr12	35901545	35901711	blastnMacaque.Locus_371017	.	+
chr12	36076783	36077066	blastnHuman.ENSG00000236318	.	-
chr12	36169696	36171507	CUFF.209803	.	-
chr12	36370413	36379352	CUFF.209819	.	+
chr12	36421178	36421471	blastnMacaque.Locus_371124	.	+
chr12	36551431	36551578	blastnHuman.CUFF.8324	.	+
chr12	36830844	36830989	blastnHuman.ENSG00000235837	.	+
chr12	37057088	37058540	Locus_70877	.	+
chr12	37347643	37354197	Locus_71694	.	-
chr12	37589740	37589916	blastnGorilla.Locus_293853	.	+
chr12	37624246	37650249	Locus_71109	.	+
chr12	37626828	37628005	CUFF.209928	.	+
chr12	37671892	37678354	Locus_72091	.	-
chr12	38315205	38319139	CUFF.209981	.	+
chr12	39217050	39312179	Locus_71928	.	-
chr12	39279335	39282677	Locus_71912	.	-
chr12	39281872	39281984	blastnMacaque.Locus_372122	.	-
chr12	39287117	39289174	Locus_72249	.	-
chr12	39698728	39710648	Locus_72048	.	-
chr12	39797123	39797503	blastnPan.CUFF.8940	.	-
chr12	39800778	39801361	Locus_72002	.	-
chr12	39862071	39881319	Locus_72218	.	-
chr12	40027966	40028478	blastnOpossum.Locus_231001	.	+
chr12	40764686	40766614	ENSMUSG00000086315	.	+
chr12	41493665	41493772	blastnHuman.ENSG00000225572	.	-
chr12	41969941	41973804	Locus_72092	.	-
chr12	42000818	42003898	Locus_72006	.	-
chr12	42130498	42139577	Locus_72199	.	-
chr12	43254856	43256371	Locus_71248	.	+
chr12	44067864	44135252	Locus_72020	.	-
chr12	44245872	44246028	blastnMacaque.Locus_373262	.	+
chr12	44728231	44737396	Locus_71619	.	-
chr12	45272651	45272753	blastnHuman.ENSG00000225647	.	-
chr12	46031472	46033935	Locus_71367	.	+
chr12	46060634	46071865	ENSMUSG00000086012	.	-
chr12	46195003	46219874	Locus_71254	.	+
chr12	46268446	46268612	blastnHuman.Locus_126529	.	-
chr12	47034510	47034723	blastnGorilla.Locus_149884	.	-
chr12	47781031	47789273	Locus_71370	.	+
chr12	48190190	48190391	blastnHuman.Locus_126142	.	+
chr12	48263677	48263753	blastnOpossum.Locus_321878	.	+
chr12	48266288	48266382	blastnHuman.Locus_126441	.	+
chr12	48643613	48645288	CUFF.210437	.	+
chr12	48940251	48949322	Locus_71468	.	+
chr12	51006675	51006774	blastnHuman.XLOC_010784	.	+
chr12	51224762	51226281	Locus_72331	.	-
chr12	52044653	52044763	blastnPlatypus.Locus_188815	.	-
chr12	52086328	52088840	Locus_72147	.	-
chr12	52104749	52105879	Locus_72172	.	-
chr12	52106155	52145701	Locus_70848	.	+
chr12	52213520	52213619	blastnGorilla.Locus_150343	.	-
chr12	52254288	52255187	Locus_72185	.	-
chr12	52682419	52686044	Locus_71066	.	+
chr12	52989002	52990446	ENSMUSG00000090819	.	+
chr12	53435097	53435595	Locus_71199	.	+
chr12	53514236	53515691	Locus_70929	.	+
chr12	53582085	53582497	CUFF.210699	.	+
chr12	53597344	53600049	Locus_71954	.	-
chr12	53698004	53703420	Locus_71692	.	-
chr12	53838105	53845196	Locus_71961	.	-
chr12	53846182	53856818	Locus_72223	.	-
chr12	53951275	53952404	Locus_72298	.	-
chr12	54404300	54410886	Locus_72261	.	-
chr12	54856260	54857581	Locus_71582	.	-
chr12	54871539	54881199	Locus_72339	.	-
chr12	54895383	54895480	blastnHuman.Locus_126885	.	-
chr12	55126175	55127663	Locus_71781	.	-
chr12	55192155	55194269	Locus_72073	.	-
chr12	55200547	55244813	Locus_72327	.	-
chr12	55342626	55343092	Locus_71018	.	+
chr12	55663225	55663839	Locus_71240	.	+
chr12	56598976	56600994	Locus_71470	.	+
chr12	56659540	56661032	CUFF.211044	.	-
chr12	57061280	57062199	CUFF.211063	.	-
chr12	57397973	57398179	blastnPlatypus.Locus_189761	.	+
chr12	57413277	57413350	blastnPlatypus.Locus_189838	.	+
chr12	57607104	57612626	Locus_71714	.	-
chr12	57721382	57737038	Locus_70971	.	+
chr12	57999183	58009153	Locus_70829	.	+
chr12	58612858	58614336	Locus_71451	.	+
chr12	58686962	58719589	ENSMUSG00000085851	.	-
chr12	58886799	58890001	CUFF.211209	.	-
chr12	58910988	58911137	blastnHuman.XLOC_010999	.	-
chr12	59052194	59178397	Locus_71509	.	+
chr12	59537940	59543998	CUFF.211236	.	+
chr12	59617333	59646111	Locus_72238	.	-
chr12	59780463	59782629	Locus_71366	.	+
chr12	59852367	59882697	Locus_72229	.	-
chr12	60518380	60519891	Locus_71256	.	+
chr12	60562028	60562370	CUFF.211388	.	+
chr12	60590808	60611693	Locus_71134	.	+
chr12	61288608	61324570	Locus_71574	.	+
chr12	62296121	62300284	Locus_71371	.	+
chr12	62411050	62411350	Locus_71644	.	-
chr12	63547390	63564233	Locus_71437	.	+
chr12	63823199	63825645	CUFF.211502	.	+
chr12	64384077	64384164	blastnMacaque.Locus_427514	.	+
chr12	65020608	65021801	Locus_71924	.	-
chr12	65601982	65603338	Locus_70954	.	+
chr12	65732479	65739930	CUFF.211520	.	-
chr12	65882365	65882594	blastnMacaque.Locus_428189	.	+
chr12	66288882	66291722	Locus_72123	.	-
chr12	66297815	66303654	Locus_72217	.	-
chr12	66508802	66508898	blastnMacaque.Locus_427053	.	+
chr12	66517162	66517246	blastnHuman.Locus_126398	.	+
chr12	66582293	66582439	blastnHuman.Locus_126994	.	-
chr12	66990772	66997672	Locus_70859	.	+
chr12	68123060	68138743	CUFF.211787	.	+
chr12	68752297	68758277	Locus_71244	.	+
chr12	69152722	69168030	Locus_71788	.	-
chr12	69433580	69449523	Locus_71193	.	+
chr12	69472319	69472504	blastnMacaque.Locus_429439	.	-
chr12	69612882	69633211	CUFF.211692	.	-
chr12	69758065	69764195	Locus_71299	.	+
chr12	69929991	69931110	Locus_71655	.	-
chr12	70074705	70081372	Locus_71876	.	-
chr12	70094773	70095776	Locus_71632	.	-
chr12	70181293	70182549	Locus_72230	.	-
chr12	70215784	70216916	Locus_71628	.	-
chr12	70222609	70230737	Locus_72197	.	-
chr12	70230756	70246063	Locus_71518	.	+
chr12	71328828	71335152	ENSMUSG00000085298	.	+
chr12	71459133	71478437	Locus_71172	.	+
chr12	71467738	71468769	Locus_71820	.	-
chr12	71476059	71478824	Locus_71595	.	-
chr12	71619630	71621148	Locus_71345	.	+
chr12	71641344	71645339	Locus_71133	.	+
chr12	71751013	71752061	Locus_71017	.	+
chr12	71752202	71794912	Locus_71474	.	+
chr12	71780582	71781371	Locus_72168	.	-
chr12	71913822	71917745	Locus_71102	.	+
chr12	72440176	72443792	Locus_71272	.	+
chr12	72456387	72535944	Locus_70872	.	+
chr12	72484123	72485631	Locus_71587	.	-
chr12	72537640	72640031	Locus_71392	.	+
chr12	73525649	73533322	Locus_71687	.	-
chr12	73744913	73745679	Locus_70920	.	+
chr12	74483842	74488132	blastnMacaque.Locus_427827	.	+
chr12	74553337	74556379	Locus_71849	.	-
chr12	74581845	74583803	Locus_72291	.	-
chr12	74883634	74891901	blastnHuman.ENSG00000250548	.	-
chr12	74896634	74900958	Locus_70830	.	+
chr12	75016905	75050772	ENSMUSG00000087700	.	-
chr12	75926274	75950651	Locus_71004	.	+
chr12	76851027	76859676	Locus_71262	.	+
chr12	77503744	77504641	ENSMUSG00000091710	.	-
chr12	77647834	77650307	Locus_71918	.	-
chr12	78028686	78029994	Locus_71315	.	+
chr12	78120030	78124368	CUFF.212963	.	+
chr12	78142759	78144618	Locus_71703	.	-
chr12	78222442	78230882	Locus_71462	.	+
chr12	78229969	78232993	CUFF.212988	.	-
chr12	78599156	78602445	Locus_71525	.	+
chr12	78768230	78776648	CUFF.213034	.	-
chr12	78774034	78778209	CUFF.213036	.	-
chr12	78784011	78790481	Locus_71002	.	+
chr12	78890945	78913821	Locus_71745	.	-
chr12	78959938	78991729	CUFF.213041	.	+
chr12	79193761	79193853	blastnPan.CUFF.161321	.	-
chr12	79203430	79239834	CUFF.213042	.	+
chr12	79251523	79251644	blastnHuman.Locus_126657	.	-
chr12	80199081	80199482	Locus_71885	.	-
chr12	80974489	81005554	Locus_71544	.	+
chr12	80999452	80999619	blastnPan.Locus_61166	.	-
chr12	81025145	81026981	Locus_72245	.	-
chr12	81046630	81050239	Locus_70985	.	+
chr12	81171052	81176443	Locus_70994	.	+
chr12	81177894	81180432	Locus_71747	.	-
chr12	81221535	81233831	ENSMUSG00000085644	.	-
chr12	81231872	81232128	blastnPan.CUFF.161974	.	-
chr12	81607568	81609717	Locus_71658	.	-
chr12	81610938	81619903	ENSMUSG00000086966	.	-
chr12	81874195	81878264	Locus_71022	.	+
chr12	82024291	82025463	Locus_71891	.	-
chr12	82024930	82031390	Locus_71445	.	+
chr12	82367369	82370612	Locus_71195	.	+
chr12	82633022	82634345	ENSMUSG00000091587	.	-
chr12	82688786	82690627	ENSMUSG00000090244	.	+
chr12	82704349	82705062	Locus_71480	.	+
chr12	82731592	82732081	blastnMacaque.Locus_428390	.	-
chr12	82893678	82894711	Locus_71594	.	-
chr12	82904543	82908887	Locus_72052	.	-
chr12	83174464	83224051	Locus_71321	.	+
chr12	83192569	83194836	Locus_71063	.	+
chr12	83200891	83201706	CUFF.213622	.	+
chr12	83319312	83328111	Locus_71827	.	-
chr12	83570903	83575365	Locus_71394	.	+
chr12	84034010	84038566	Locus_71806	.	-
chr12	84100300	84105558	Locus_72093	.	-
chr12	84178680	84183728	Locus_72203	.	-
chr12	85609951	85610795	CUFF.213830	.	-
chr12	85880853	85887440	Locus_70958	.	+
chr12	86229791	86231156	Locus_72194	.	-
chr12	86259098	86260188	ENSMUSG00000092006	.	+
chr12	86542349	86542549	blastnPan.CUFF.163515	.	-
chr12	86825061	86826969	Locus_71909	.	-
chr12	86865544	86866149	Locus_71124	.	+
chr12	86871497	86878816	CUFF.214032	.	-
chr12	86879071	86882907	Locus_71071	.	+
chr12	86915872	86917550	Locus_71049	.	+
chr12	86919953	86925167	Locus_71416	.	+
chr12	87075115	87088672	Locus_71590	.	-
chr12	87099196	87100420	Locus_71702	.	-
chr12	87516572	87516686	blastnChicken.Locus_127029	.	+
chr12	87519877	87524757	Locus_71850	.	-
chr12	87527079	87531200	Locus_71586	.	-
chr12	87541351	87555308	CUFF.214106	.	-
chr12	87650921	87652223	Locus_71220	.	+
chr12	87976835	87976940	blastnPlatypus.Locus_45234	.	+
chr12	88112845	88143771	CUFF.214177	.	+
chr12	88162516	88165985	CUFF.214186	.	-
chr12	88178898	88180290	Locus_71011	.	+
chr12	88232354	88233517	ENSMUSG00000091891	.	-
chr12	88253704	88263468	blastnHuman.ENSG00000246548	.	+
chr12	89862144	89870141	Locus_71958	.	-
chr12	89870719	89945431	Locus_70953	.	+
chr12	90525538	90538511	Locus_71967	.	-
chr12	90680828	90681044	blastnHuman.Locus_127127	.	-
chr12	90975060	90977837	Locus_71852	.	-
chr12	90989929	91001980	Locus_72282	.	-
chr12	91619704	91637137	Locus_70892	.	+
chr12	91649673	91650872	Locus_72225	.	-
chr12	91828393	91834283	Locus_71136	.	+
chr12	91976641	91989133	ENSMUSG00000085138	.	+
chr12	91991648	92208208	ENSMUSG00000092100	.	-
chr12	92103846	92107070	Locus_71077	.	+
chr12	92170440	92170803	blastnOpossum.Locus_322548	.	+
chr12	92208028	92209991	Locus_71382	.	+
chr12	92784785	92785769	Locus_72110	.	-
chr12	92912479	92914174	Locus_70887	.	+
chr12	92913252	92924553	ENSMUSG00000090722	.	-
chr12	93115463	93131013	CUFF.214617	.	+
chr12	93912500	93914938	Locus_71449	.	+
chr12	93928062	93929820	CUFF.214625	.	+
chr12	94178241	94201598	Locus_71785	.	-
chr12	94234033	94235162	Locus_71809	.	-
chr12	94249439	94251944	CUFF.214638	.	-
chr12	94443585	94452398	Locus_72069	.	-
chr12	94448899	94450557	Locus_71150	.	+
chr12	94519771	94522165	Locus_71006	.	+
chr12	94664641	94683272	Locus_71815	.	-
chr12	94702813	94706639	Locus_70836	.	+
chr12	95053022	95054313	Locus_72161	.	-
chr12	95054482	95057178	CUFF.214677	.	+
chr12	95165136	95167293	CUFF.214685	.	+
chr12	95171489	95231904	Locus_71479	.	+
chr12	95770319	95770626	Locus_71688	.	-
chr12	96049895	96050008	blastnMacaque.Locus_428306	.	+
chr12	96571413	96571489	blastnGorilla.Locus_149773	.	-
chr12	96778964	96780173	Locus_71705	.	-
chr12	96985317	97002933	Locus_71945	.	-
chr12	97192572	97199716	CUFF.214727	.	-
chr12	97359988	97363540	Locus_71153	.	+
chr12	97901355	97902295	Locus_71179	.	+
chr12	98456616	98456792	blastnOrangutan.Locus_87560	.	-
chr12	98845069	98853859	CUFF.214777	.	+
chr12	98973745	98978433	Locus_72125	.	-
chr12	99108600	99110853	CUFF.214779	.	-
chr12	99420367	99420448	blastnMacaque.CUFF.357903	.	+
chr12	100229518	100231165	CUFF.214886	.	-
chr12	100329938	100330087	blastnMacaque.Locus_429480	.	-
chr12	100336139	100336319	blastnGorilla.Locus_149459	.	+
chr12	100399478	100401065	Locus_71868	.	-
chr12	100655074	100655466	Locus_70850	.	+
chr12	100802051	100858248	ENSMUSG00000085349	.	+
chr12	100866402	100866835	CUFF.214996	.	+
chr12	101260783	101275108	Locus_72237	.	-
chr12	101288375	101289715	Locus_72340	.	-
chr12	101424802	101424891	blastnMacaque.Locus_429861	.	-
chr12	101426178	101431750	ENSMUSG00000072884	.	+
chr12	101476963	101480080	Locus_71778	.	-
chr12	101482938	101483055	blastnHuman.ENSG00000233208	.	+
chr12	101492495	101514341	Locus_71564	.	+
chr12	101516418	101527943	CUFF.215115	.	-
chr12	103366016	103368116	ENSMUSG00000090050	.	-
chr12	103949218	103971266	Locus_70903	.	+
chr12	104427646	104429020	CUFF.215562	.	+
chr12	104575116	104586267	ENSMUSG00000090185	.	+
chr12	104602940	104605985	Locus_71679	.	-
chr12	104613320	104614343	Locus_70962	.	+
chr12	104721187	104721986	CUFF.215625	.	+
chr12	105594103	105595836	Locus_72072	.	-
chr12	105691093	105692333	Locus_71567	.	+
chr12	105758278	105764151	Locus_71014	.	+
chr12	105915701	105917033	Locus_71089	.	+
chr12	106487447	106488696	Locus_70968	.	+
chr12	107095593	107096830	Locus_71944	.	-
chr12	107114092	107114959	Locus_70913	.	+
chr12	107138030	107139401	Locus_71402	.	+
chr12	107140235	107140943	Locus_72247	.	-
chr12	107141875	107142932	Locus_71651	.	-
chr12	107143270	107144803	Locus_72198	.	-
chr12	107226884	107227677	Locus_71883	.	-
chr12	107333089	107334671	Locus_71466	.	+
chr12	107335390	107337402	Locus_72027	.	-
chr12	107385921	107388379	Locus_71465	.	+
chr12	107482648	107487773	Locus_71570	.	+
chr12	107498372	107499529	Locus_72010	.	-
chr12	107646644	107651544	Locus_71531	.	+
chr12	107680863	107685876	ENSMUSG00000092066	.	-
chr12	107713427	107714410	Locus_70993	.	+
chr12	107717518	107730360	Locus_71039	.	+
chr12	107718201	107718315	blastnPlatypus.Locus_193775	.	+
chr12	107773697	107773975	blastnHuman.ENSG00000246084	.	+
chr12	107794805	107796207	Locus_72085	.	-
chr12	107796960	107813134	ENSMUSG00000091583	.	+
chr12	107853119	107856109	CUFF.215909	.	-
chr12	107923099	107954572	ENSMUSG00000085820	.	-
chr12	108045032	108050835	Locus_70869	.	+
chr12	108056151	108056580	Locus_71386	.	+
chr12	108060951	108061962	Locus_71051	.	+
chr12	108075074	108117051	ENSMUSG00000085801	.	+
chr12	108120132	108120622	Locus_71183	.	+
chr12	108313103	108337883	ENSMUSG00000085120	.	-
chr12	108573247	108573477	blastnMacaque.Locus_426951	.	+
chr12	108685259	108699986	CUFF.215956	.	-
chr12	108695214	108696047	Locus_71151	.	+
chr12	108698431	108698765	Locus_71362	.	+
chr12	108876359	108876454	blastnMacaque.Locus_429915	.	-
chr12	108922440	108926672	CUFF.215960	.	+
chr12	108923286	108923543	blastnHuman.ENSG00000237342	.	+
chr12	108961950	108973706	ENSMUSG00000085641	.	-
chr12	109014214	109015034	CUFF.215974	.	+
chr12	109248707	109248787	blastnHuman.Locus_126302	.	+
chr12	109551989	109566240	ENSMUSG00000085954	.	-
chr12	109947343	109949137	Locus_71751	.	-
chr12	110177033	110181151	Locus_72296	.	-
chr12	110202059	110208024	Locus_71642	.	-
chr12	110741749	110745142	Locus_71873	.	-
chr12	110753100	110761573	Locus_72063	.	-
chr12	110842155	110899919	ENSMUSG00000091793	.	+
chr12	110917696	110920403	Locus_70948	.	+
chr12	110924582	110926061	Locus_71032	.	+
chr12	110928174	110937747	CUFF.216203	.	+
chr12	110937825	110940022	CUFF.216208	.	+
chr12	110973191	110987665	ENSMUSG00000091158	.	+
chr12	111149998	111151187	Locus_70944	.	+
chr12	111155915	111156025	blastnMacaque.CUFF.359923	.	-
chr12	111160114	111185690	Locus_71533	.	+
chr12	111215952	111216657	Locus_72017	.	-
chr12	111314872	111318590	Locus_71985	.	-
chr12	111332321	111354983	Locus_70878	.	+
chr12	111410790	111410871	blastnHuman.Locus_125951	.	+
chr12	111414974	111415086	blastnHuman.Locus_126295	.	+
chr12	111448033	111448986	CUFF.216264	.	-
chr12	111457576	111458839	CUFF.216265	.	-
chr12	111463251	111466905	Locus_72131	.	-
chr12	111831202	111832408	Locus_71981	.	-
chr12	111903102	111903618	ENSMUSG00000090327	.	-
chr12	112079239	112082014	ENSMUSG00000091769	.	+
chr12	112080486	112083426	ENSMUSG00000092102	.	-
chr12	112223449	112226822	Locus_71424	.	+
chr12	112432182	112432337	blastnMacaque.CUFF.360381	.	-
chr12	112631643	112632656	CUFF.216446	.	-
chr12	112714521	112719891	CUFF.216477	.	-
chr12	112730450	112738051	Locus_71698	.	-
chr12	112802135	112803880	Locus_72342	.	-
chr12	112810532	112812613	ENSMUSG00000091750	.	-
chr12	113151179	113151761	Locus_71903	.	-
chr12	113180192	113182437	Locus_72054	.	-
chr12	113188606	113189242	Locus_70889	.	+
chr12	113630464	113634469	CUFF.216650	.	-
chr12	113703211	113703301	blastnMacaque.Locus_429229	.	-
chr12	113772679	113773597	Locus_71439	.	+
chr12	113775808	113777532	Locus_71895	.	-
chr12	113929194	113931878	Locus_71857	.	-
chr12	114111181	114115711	Locus_71911	.	-
chr12	114184574	114188723	ENSMUSG00000090980	.	-
chr12	114494403	114494559	blastnHuman.ENSG00000253701	.	-
chr12	115617075	115667108	Locus_71427	.	+
chr12	115978231	115999426	CUFF.216913	.	+
chr12	117968434	117996103	Locus_72111	.	-
chr12	117976316	117977653	Locus_71929	.	-
chr12	118204269	118206666	Locus_71889	.	-
chr12	118232685	118232812	blastnPlatypus.Locus_31102	.	-
chr12	118248412	118250326	Locus_71837	.	-
chr12	119050929	119052101	Locus_71829	.	-
chr12	119658189	119662266	Locus_70880	.	+
chr12	119663620	119664857	CUFF.217112	.	+
chr12	119899818	119902629	Locus_71530	.	+
chr12	119983677	119983865	blastnOpossum.Locus_228639	.	+
chr12	120504342	120504522	blastnHuman.Locus_12524	.	-
chr12	120508664	120508793	blastnHuman.ENSG00000226097	.	-
chr12	120552700	120564930	Locus_71461	.	+
chr13	3169818	3171953	Locus_86104	.	+
chr13	3280033	3282030	Locus_86875	.	+
chr13	3307306	3309215	Locus_87757	.	-
chr13	3371738	3375027	CUFF.196513	.	+
chr13	3477489	3493644	ENSMUSG00000086566	.	+
chr13	3497268	3500801	Locus_86474	.	+
chr13	3765173	3765581	Locus_87578	.	-
chr13	4464548	4465834	Locus_87654	.	-
chr13	4553747	4556844	Locus_86932	.	-
chr13	4725116	4744839	Locus_86879	.	+
chr13	4746091	4748304	Locus_86606	.	+
chr13	5178452	5178538	blastnHuman.ENSG00000224382	.	-
chr13	5236801	5238051	Locus_86992	.	-
chr13	5275985	5276132	blastnGorilla.Locus_464112	.	-
chr13	5447036	5449041	CUFF.196648	.	-
chr13	5454179	5552656	Locus_86310	.	+
chr13	5540444	5570464	CUFF.196662	.	-
chr13	5546017	5546429	blastnPan.Locus_72748	.	-
chr13	5611071	5638191	Locus_87268	.	-
chr13	5701632	5702758	Locus_87525	.	-
chr13	5769318	5769770	blastnPan.CUFF.171585	.	-
chr13	5977246	6013284	Locus_86475	.	+
chr13	6065659	6072458	Locus_87497	.	-
chr13	6177790	6177956	blastnHuman.CUFF.70950	.	+
chr13	6325605	6328767	Locus_87771	.	-
chr13	6394989	6396793	Locus_86510	.	+
chr13	6407994	6408566	blastnPan.Locus_72803	.	-
chr13	6572291	6572394	blastnHuman.ENSG00000237399	.	-
chr13	7153900	7159571	Locus_86954	.	-
chr13	7263185	7271146	Locus_87062	.	-
chr13	7281557	7282967	Locus_87074	.	-
chr13	7284706	7284783	blastnHuman.ENSG00000235281	.	-
chr13	7451418	7463145	CUFF.196725	.	+
chr13	7457143	7505153	Locus_86786	.	+
chr13	7506429	7510292	Locus_86842	.	+
chr13	7523151	7526653	Locus_86945	.	-
chr13	7526658	7529536	Locus_86530	.	+
chr13	7723586	7723733	blastnHuman.ENSG00000227912	.	-
chr13	9001001	9007842	Locus_86938	.	-
chr13	9072999	9075632	Locus_87316	.	-
chr13	9914236	9922755	Locus_86163	.	+
chr13	10358725	10658139	ENSMUSG00000086178	.	+
chr13	10534134	10557042	Locus_87290	.	-
chr13	12467518	12469363	Locus_87493	.	-
chr13	15061105	15102835	Locus_87129	.	-
chr13	15448162	15488478	Locus_87500	.	-
chr13	16001812	16003176	CUFF.197343	.	-
chr13	16023429	16038198	Locus_86711	.	+
chr13	16161686	16163103	Locus_86693	.	+
chr13	16243394	16244216	Locus_87674	.	-
chr13	16320211	16320509	blastnOrangutan.Locus_24110	.	-
chr13	16361554	16361650	blastnGorilla.Locus_292852	.	-
chr13	16737339	16737504	blastnHuman.ENSG00000224017	.	-
chr13	16774761	16787896	Locus_86382	.	+
chr13	16803196	16803508	blastnPlatypus.Locus_171686	.	-
chr13	16961115	16961282	blastnMacaque.Locus_370560	.	+
chr13	17029490	17038961	Locus_86219	.	+
chr13	18181768	18192040	CUFF.197549	.	-
chr13	18310698	18310819	blastnPlatypus.Locus_174623	.	+
chr13	18489901	18490809	CUFF.197576	.	+
chr13	18510768	18511921	Locus_86418	.	+
chr13	18592639	18595414	Locus_86948	.	-
chr13	18967304	18968511	Locus_86342	.	+
chr13	18996740	19008280	Locus_86603	.	+
chr13	19063576	19067614	Locus_87344	.	-
chr13	19589733	19590214	Locus_87552	.	-
chr13	19977729	19991269	Locus_87166	.	-
chr13	20705400	20705479	blastnHuman.ENSG00000230831	.	-
chr13	21240883	21251266	Locus_87373	.	-
chr13	21250367	21262634	Locus_86772	.	+
chr13	21293251	21294630	Locus_87038	.	-
chr13	21325218	21326444	Locus_87664	.	-
chr13	21648834	21650529	Locus_86521	.	+
chr13	21860994	21862345	ENSMUSG00000085331	.	+
chr13	21971219	21972118	CUFF.197964	.	+
chr13	22002988	22003910	CUFF.197969	.	+
chr13	22022046	22037066	ENSMUSG00000085393	.	-
chr13	22968654	22969637	Locus_87063	.	-
chr13	23368073	23405269	ENSMUSG00000085488	.	-
chr13	23370219	23374136	ENSMUSG00000085122	.	+
chr13	23519844	23522891	ENSMUSG00000085024	.	-
chr13	23533693	23537769	Locus_87366	.	-
chr13	23608025	23614445	Locus_86866	.	+
chr13	23618880	23622812	ENSMUSG00000085016	.	-
chr13	23688133	23690596	Locus_86119	.	+
chr13	23886637	23896468	ENSMUSG00000087173	.	-
chr13	24388266	24392867	Locus_87165	.	-
chr13	24593490	24593564	blastnHuman.ENSG00000229313	.	-
chr13	24613556	24613675	blastnGorilla.Locus_439429	.	-
chr13	24723787	24730436	ENSMUSG00000090928	.	-
chr13	25029270	25033286	ENSMUSG00000086448	.	+
chr13	25131724	25140400	CUFF.198410	.	+
chr13	25452271	25463867	Locus_86376	.	+
chr13	25614817	25643676	Locus_86396	.	+
chr13	25856455	25856579	blastnMacaque.Locus_474195	.	+
chr13	26012902	26029807	ENSMUSG00000086531	.	-
chr13	26327809	26379259	Locus_86753	.	+
chr13	26376020	26404275	ENSMUSG00000084811	.	-
chr13	26474012	26474086	blastnMacaque.Locus_474309	.	+
chr13	26599684	26599844	blastnMacaque.Locus_475061	.	+
chr13	26794609	26800201	Locus_87404	.	-
chr13	26806077	26810124	Locus_86153	.	+
chr13	26947086	26958227	Locus_86275	.	+
chr13	27384485	27397901	ENSMUSG00000086698	.	+
chr13	28179250	28182597	Locus_86496	.	+
chr13	28982460	28986239	Locus_87747	.	-
chr13	28998873	29001797	CUFF.198543	.	-
chr13	29004583	29007343	Locus_87689	.	-
chr13	30165918	30175761	Locus_86665	.	+
chr13	30686061	30706944	Locus_87169	.	-
chr13	30706912	30716128	ENSMUSG00000086263	.	+
chr13	30880499	30887117	Locus_87728	.	-
chr13	31125696	31129410	CUFF.198772	.	+
chr13	31147289	31147913	blastnHuman.XLOC_005570	.	-
chr13	31298195	31298348	blastnHuman.Locus_147395	.	-
chr13	31305279	31313965	ENSMUSG00000087460	.	-
chr13	31332725	31349938	Locus_86829	.	+
chr13	31384680	31384767	blastnHuman.CUFF.323726	.	-
chr13	31385169	31385700	Locus_86118	.	+
chr13	31387761	31390421	CUFF.198784	.	+
chr13	31417803	31418978	ENSMUSG00000087662	.	-
chr13	31420444	31422636	ENSMUSG00000086852	.	-
chr13	31441770	31459557	ENSMUSG00000085620	.	-
chr13	31448690	31451927	Locus_87267	.	-
chr13	31463168	31500791	ENSMUSG00000085981	.	-
chr13	31634655	31639889	Locus_87640	.	-
chr13	31653661	31657110	Locus_87033	.	-
chr13	31657361	31674382	ENSMUSG00000038408	.	-
chr13	31711037	31712238	ENSMUSG00000087276	.	+
chr13	31827810	31831876	Locus_87486	.	-
chr13	31889579	31892618	ENSMUSG00000086144	.	+
chr13	31951578	31952024	blastnPan.Locus_105216	.	+
chr13	32777669	32778819	Locus_86360	.	+
chr13	33225372	33225830	Locus_86551	.	+
chr13	33655764	33660775	Locus_87100	.	-
chr13	34027689	34028499	ENSMUSG00000085457	.	+
chr13	34597801	34598376	Locus_87415	.	-
chr13	34744792	34758643	ENSMUSG00000086786	.	+
chr13	34896508	34897928	Locus_86205	.	+
chr13	35171104	35173170	Locus_86243	.	+
chr13	35258886	35264185	Locus_87279	.	-
chr13	35272107	35280003	Locus_86351	.	+
chr13	35277888	35304046	Locus_87315	.	-
chr13	35299152	35306361	Locus_86111	.	+
chr13	35418928	35419004	blastnGorilla.Locus_440031	.	+
chr13	36049420	36051096	Locus_87238	.	-
chr13	36561577	36571335	blastnHuman.ENSG00000233405	.	-
chr13	36666986	36668382	Locus_87153	.	-
chr13	37209908	37247609	Locus_86416	.	+
chr13	37247797	37249742	Locus_86122	.	+
chr13	37254428	37306613	Locus_87002	.	-
chr13	37331642	37340251	Locus_87665	.	-
chr13	37339399	37344071	Locus_86607	.	+
chr13	37530821	37530925	blastnGorilla.Locus_442284	.	-
chr13	37575144	37575228	blastnHuman.ENSG00000247225	.	+
chr13	37582238	37596131	CUFF.199175	.	-
chr13	37605889	37606367	blastnMacaque.Locus_472767	.	+
chr13	37638685	37640610	Locus_86411	.	+
chr13	37653453	37653632	blastnMacaque.Locus_475350	.	-
chr13	37656755	37667828	Locus_87414	.	-
chr13	37730082	37730186	blastnHuman.ENSG00000223342	.	+
chr13	37733990	37735122	Locus_87549	.	-
chr13	37771754	37772380	CUFF.199226	.	-
chr13	37790755	37826592	Locus_87636	.	-
chr13	37820795	37821720	Locus_87138	.	-
chr13	37889456	37891457	Locus_87340	.	-
chr13	37987629	37987710	blastnHuman.ENSG00000225092	.	+
chr13	38077842	38077932	blastnHuman.ENSG00000238221	.	+
chr13	38552675	38553726	Locus_87139	.	-
chr13	38815644	38816110	Locus_86208	.	+
chr13	38874538	38917475	Locus_87294	.	-
chr13	38999343	39000824	Locus_86796	.	+
chr13	39037412	39043182	ENSMUSG00000092081	.	-
chr13	39052488	39058168	ENSMUSG00000085605	.	+
chr13	39077971	39089783	CUFF.199408	.	+
chr13	39089870	39091278	CUFF.199409	.	+
chr13	39317943	39318025	blastnGorilla.Locus_439553	.	+
chr13	39363885	39364330	blastnGorilla.Locus_440139	.	+
chr13	39663395	39663534	blastnMacaque.Locus_475317	.	-
chr13	39723541	39723672	blastnHuman.XLOC_005166	.	+
chr13	39867189	39869679	Locus_87286	.	-
chr13	39887989	39890347	Locus_86756	.	+
chr13	39899987	39901293	Locus_87477	.	-
chr13	39912257	39926340	Locus_86715	.	+
chr13	39972476	39977122	Locus_86908	.	-
chr13	41051783	41096520	ENSMUSG00000086693	.	-
chr13	41331429	41336756	Locus_86264	.	+
chr13	41454442	41466277	ENSMUSG00000090586	.	+
chr13	41498600	41505742	CUFF.199602	.	+
chr13	41638357	41654997	Locus_87656	.	-
chr13	41772239	41773337	Locus_86795	.	+
chr13	41773911	41776878	Locus_86736	.	+
chr13	41961281	42008028	Locus_86688	.	+
chr13	42037009	42037339	Locus_86303	.	+
chr13	42089150	42092329	Locus_87741	.	-
chr13	42114885	42115792	CUFF.199654	.	-
chr13	42138959	42139182	blastnHuman.ENSG00000225102	.	-
chr13	42294683	42296094	CUFF.199689	.	+
chr13	42299716	42303130	CUFF.199692	.	+
chr13	42423247	42424877	Locus_87651	.	-
chr13	42432170	42434736	Locus_86452	.	+
chr13	42652930	42660305	Locus_87807	.	-
chr13	43093880	43101436	ENSMUSG00000090135	.	+
chr13	43348773	43349647	Locus_86391	.	+
chr13	43404912	43407666	CUFF.199755	.	+
chr13	43409617	43412323	Locus_87498	.	-
chr13	43595207	43595977	Locus_87176	.	-
chr13	43783179	43788598	CUFF.199829	.	+
chr13	43793490	43796059	Locus_86799	.	+
chr13	43806013	43813043	CUFF.199846	.	+
chr13	43813236	43814381	Locus_86388	.	+
chr13	43937807	43941491	Locus_86657	.	+
chr13	43946589	43946983	blastnMacaque.Locus_474148	.	-
chr13	44011355	44012092	Locus_87066	.	-
chr13	44013414	44019253	Locus_87065	.	-
chr13	44025600	44026421	blastnHuman.ENSG00000226673	.	-
chr13	44105957	44108027	CUFF.199876	.	-
chr13	44112813	44140424	CUFF.199884	.	-
chr13	44197300	44198991	Locus_86635	.	+
chr13	44216536	44220548	ENSMUSG00000089815	.	+
chr13	44227397	44227555	blastnMacaque.Locus_472600	.	+
chr13	44245925	44254764	Locus_86349	.	+
chr13	44280906	44281892	Locus_87602	.	-
chr13	44370533	44372729	Locus_86872	.	+
chr13	44382468	44385181	Locus_87750	.	-
chr13	44535045	44554593	Locus_86498	.	+
chr13	44562599	44563775	Locus_86478	.	+
chr13	44567803	44600103	Locus_87256	.	-
chr13	44629474	44640265	CUFF.199971	.	-
chr13	45342002	45363110	Locus_87163	.	-
chr13	45565157	45565264	blastnOpossum.Locus_88135	.	-
chr13	45677362	45682289	CUFF.200083	.	+
chr13	45699801	45700468	Locus_86106	.	+
chr13	45707368	45709736	CUFF.200098	.	+
chr13	46141107	46143676	Locus_86763	.	+
chr13	46155961	46164112	Locus_86768	.	+
chr13	46241967	46242044	blastnHuman.ENSG00000248685	.	-
chr13	46756912	46758922	CUFF.200048	.	-
chr13	47085124	47085753	Locus_87014	.	-
chr13	47099004	47101338	CUFF.200165	.	-
chr13	47240721	47243186	Locus_87603	.	-
chr13	47261717	47262989	CUFF.200344	.	-
chr13	47433898	47436185	Locus_87814	.	-
chr13	47461523	47462570	Locus_86465	.	+
chr13	47465798	47469412	CUFF.200220	.	+
chr13	47534111	47534719	Locus_86473	.	+
chr13	47546812	47555731	CUFF.200229	.	+
chr13	47658708	47662085	Locus_86165	.	+
chr13	47762917	47763709	Locus_86143	.	+
chr13	47965452	47965734	blastnPan.CUFF.259266	.	-
chr13	48025889	48026198	Locus_86436	.	+
chr13	48127050	48128300	CUFF.200244	.	+
chr13	48129905	48133984	Locus_86812	.	+
chr13	48134087	48139141	CUFF.200249	.	+
chr13	48139600	48357992	ENSMUSG00000086888	.	-
chr13	48161939	48162042	blastnChicken.Locus_19847	.	-
chr13	48182112	48183310	CUFF.200260	.	+
chr13	48203594	48205417	Locus_87607	.	-
chr13	48252304	48288095	CUFF.200273	.	-
chr13	48288228	48291790	Locus_86531	.	+
chr13	48323158	48323331	blastnMacaque.Locus_475059	.	-
chr13	48342466	48343611	Locus_87677	.	-
chr13	48367785	48369253	ENSMUSG00000087671	.	-
chr13	48535244	48537870	Locus_87716	.	-
chr13	48803556	48846065	Locus_86844	.	+
chr13	49063656	49067400	ENSMUSG00000086252	.	+
chr13	49123173	49124136	CUFF.200412	.	+
chr13	49829022	49829694	blastnPan.Locus_129625	.	-
chr13	49879375	49885960	Locus_87529	.	-
chr13	49909981	49983033	Locus_86178	.	+
chr13	49952411	49959525	Locus_87485	.	-
chr13	49993715	50000149	Locus_87818	.	-
chr13	50065312	50069132	Locus_86279	.	+
chr13	50140695	50156730	Locus_86903	.	+
chr13	50197240	50197963	CUFF.201685	.	-
chr13	50232504	50232841	Locus_86125	.	+
chr13	50289177	50292523	Locus_86156	.	+
chr13	50314004	50314401	Locus_86684	.	+
chr13	50363405	50369054	Locus_86335	.	+
chr13	50468346	50487503	Locus_86181	.	+
chr13	50672844	50685959	Locus_87644	.	-
chr13	50751306	50760783	CUFF.201870	.	-
chr13	50848727	50860703	Locus_87556	.	-
chr13	50906209	50913581	Locus_87192	.	-
chr13	50981242	50988375	Locus_86522	.	+
chr13	50987308	50995489	Locus_87531	.	-
chr13	51019965	51029447	Locus_87361	.	-
chr13	51076834	51079818	Locus_87794	.	-
chr13	51085502	51086766	Locus_87178	.	-
chr13	51447718	51448300	CUFF.200575	.	-
chr13	51451172	51467319	Locus_86627	.	+
chr13	51467339	51471784	Locus_87770	.	-
chr13	51734013	51734839	Locus_86259	.	+
chr13	51918827	51919302	Locus_87142	.	-
chr13	52060571	52062744	Locus_87394	.	-
chr13	52068583	52071952	ENSMUSG00000086318	.	+
chr13	52177963	52178982	Locus_87453	.	-
chr13	52185405	52192008	Locus_87746	.	-
chr13	52192091	52219536	Locus_86270	.	+
chr13	52556823	52558098	CUFF.200694	.	-
chr13	52569321	52572058	CUFF.200705	.	-
chr13	52774662	52777380	Locus_86686	.	+
chr13	52826009	52828442	CUFF.200736	.	-
chr13	52830563	52831735	Locus_87475	.	-
chr13	53034875	53038003	CUFF.200750	.	-
chr13	53076997	53077518	blastnHuman.ENSG00000233081	.	+
chr13	53078274	53078354	blastnGorilla.Locus_337734	.	+
chr13	53155393	53164895	CUFF.200759	.	-
chr13	53488816	53552805	Locus_86888	.	+
chr13	53511219	53517129	Locus_87613	.	-
chr13	53581128	53592197	Locus_86632	.	+
chr13	53597157	53599785	Locus_87283	.	-
chr13	53602249	53617448	Locus_86950	.	-
chr13	53627640	53628665	Locus_87447	.	-
chr13	53631883	53633216	Locus_86840	.	+
chr13	53730189	53744802	blastnHuman.ENSG00000249306	.	-
chr13	53934654	53945395	Locus_87032	.	-
chr13	54008366	54011146	Locus_87627	.	-
chr13	54028369	54030220	Locus_87114	.	-
chr13	54211969	54212430	Locus_87721	.	-
chr13	54273169	54276765	Locus_87168	.	-
chr13	54367758	54369603	Locus_86801	.	+
chr13	54878875	54884452	ENSMUSG00000084949	.	-
chr13	54940027	54940278	blastnMacaque.Locus_313376	.	+
chr13	54952279	54952384	blastnOpossum.Locus_314124	.	+
chr13	54972572	54976092	Locus_87070	.	-
chr13	54977535	54982726	Locus_86262	.	+
chr13	54989174	54989257	blastnHuman.ENSG00000248859	.	+
chr13	55014596	55015835	ENSMUSG00000085896	.	+
chr13	55028124	55031566	ENSMUSG00000087335	.	-
chr13	55876497	55885866	ENSMUSG00000069223	.	-
chr13	56006071	56007279	Locus_86477	.	+
chr13	56011386	56011622	blastnHuman.ENSG00000248482	.	-
chr13	56015982	56017410	Locus_87334	.	-
chr13	56018310	56019074	Locus_87516	.	-
chr13	56024633	56024791	blastnHuman.ENSG00000248753	.	+
chr13	56064668	56114417	Locus_86308	.	+
chr13	56126947	56127083	blastnHuman.XLOC_004562	.	+
chr13	56140923	56148872	Locus_86448	.	+
chr13	56255383	56257650	Locus_86671	.	+
chr13	56277571	56277781	blastnMacaque.Locus_313476	.	+
chr13	56323585	56345301	ENSMUSG00000087493	.	-
chr13	56439273	56441326	CUFF.201177	.	-
chr13	56516036	56527858	Locus_86228	.	+
chr13	56779917	56781040	Locus_86514	.	+
chr13	56854345	56854510	blastnPan.Locus_176573	.	+
chr13	56858544	56858709	blastnMacaque.Locus_313151	.	+
chr13	56962375	56962456	blastnHuman.ENSG00000250947	.	+
chr13	57065136	57066316	Locus_86182	.	+
chr13	57143414	57145362	CUFF.201293	.	+
chr13	58545427	58545943	Locus_86493	.	+
chr13	58649152	58658145	Locus_86814	.	+
chr13	58843271	58863690	Locus_87587	.	-
chr13	58863749	58864300	Locus_86222	.	+
chr13	58878926	58880381	Locus_87692	.	-
chr13	58883928	58898832	Locus_87245	.	-
chr13	58886756	58888592	Locus_86804	.	+
chr13	58927504	58928392	Locus_87427	.	-
chr13	59172210	59173543	Locus_87767	.	-
chr13	59247449	59279189	Locus_86781	.	+
chr13	59288984	59290312	Locus_87458	.	-
chr13	59290734	59318397	Locus_86975	.	-
chr13	59296747	59302599	Locus_86410	.	+
chr13	59337070	59339214	Locus_87367	.	-
chr13	59506815	59509997	Locus_87214	.	-
chr13	59514289	59519407	Locus_87206	.	-
chr13	59835006	59838831	ENSMUSG00000086091	.	+
chr13	60149658	60155237	Locus_87229	.	-
chr13	60169990	60173673	CUFF.201929	.	+
chr13	60221932	60225976	Locus_86811	.	+
chr13	60585409	60588010	Locus_86976	.	-
chr13	60588635	60590085	Locus_87323	.	-
chr13	60599607	60600618	CUFF.201969	.	+
chr13	61905633	61927864	Locus_86839	.	+
chr13	62843151	62848201	CUFF.202135	.	-
chr13	62938450	62938643	blastnHuman.ENSG00000231806	.	+
chr13	63014525	63019129	Locus_87364	.	-
chr13	63390909	63398455	ENSMUSG00000086950	.	-
chr13	63434445	63441267	ENSMUSG00000089854	.	+
chr13	63680828	63682487	Locus_86599	.	+
chr13	63699847	63700557	Locus_86816	.	+
chr13	63722944	63728681	Locus_87533	.	-
chr13	63727238	63729216	Locus_86502	.	+
chr13	63777073	63779022	Locus_87171	.	-
chr13	63827631	63831669	Locus_86572	.	+
chr13	63828764	63834883	Locus_87774	.	-
chr13	64350054	64369453	ENSMUSG00000074861	.	+
chr13	64789499	64790940	Locus_87676	.	-
chr13	65597551	65604302	Locus_86947	.	-
chr13	65804884	65816411	Locus_86276	.	+
chr13	66815795	66822755	Locus_86499	.	+
chr13	67461607	67462325	ENSMUSG00000092103	.	+
chr13	67654170	67664946	ENSMUSG00000086977	.	+
chr13	67973875	67976398	CUFF.202556	.	+
chr13	68353281	68355804	CUFF.202572	.	-
chr13	68368570	68370777	Locus_86980	.	-
chr13	68866662	68868224	blastnMacaque.Locus_313770	.	+
chr13	69138499	69171491	Locus_86245	.	+
chr13	69176501	69176645	blastnGorilla.Locus_352697	.	+
chr13	69280054	69305607	Locus_86343	.	+
chr13	69421767	69422726	CUFF.202635	.	-
chr13	69534424	69536417	Locus_86284	.	+
chr13	69559337	69562097	Locus_86272	.	+
chr13	69814696	69815640	Locus_87046	.	-
chr13	69819349	69836622	Locus_87619	.	-
chr13	69831418	69834044	CUFF.202696	.	+
chr13	69893397	69897091	Locus_87563	.	-
chr13	69903752	69906657	Locus_87413	.	-
chr13	69909908	69911809	Locus_87090	.	-
chr13	69990547	69991109	Locus_86807	.	+
chr13	70070466	70101437	Locus_86672	.	+
chr13	70122683	70125634	Locus_86203	.	+
chr13	70165637	70167264	Locus_87808	.	-
chr13	70371604	70392806	Locus_86619	.	+
chr13	70386391	70397534	Locus_87697	.	-
chr13	70690440	70714226	Locus_87053	.	-
chr13	70711899	70715049	Locus_86488	.	+
chr13	70793733	70794736	Locus_86912	.	-
chr13	71163686	71165351	Locus_87522	.	-
chr13	71276679	71279897	CUFF.202858	.	+
chr13	71468715	71492623	Locus_87075	.	-
chr13	71624940	71750152	Locus_86867	.	+
chr13	71690679	71692688	Locus_87071	.	-
chr13	71813952	71814118	blastnHuman.ENSG00000248962	.	+
chr13	72090242	72090317	blastnPlatypus.Locus_20429	.	-
chr13	72137625	72138640	Locus_86876	.	+
chr13	72227828	72252184	Locus_86738	.	+
chr13	72426065	72426177	blastnPlatypus.Locus_20499	.	-
chr13	72806916	72814029	Locus_86400	.	+
chr13	72937756	72939273	Locus_87012	.	-
chr13	73207682	73207801	blastnPlatypus.Locus_20451	.	-
chr13	73343546	73366564	Locus_86934	.	-
chr13	73424007	73424148	blastnHuman.ENSG00000250417	.	+
chr13	74145600	74146802	ENSMUSG00000085881	.	-
chr13	74645201	74647442	CUFF.204152	.	-
chr13	74659329	74660426	Locus_87024	.	-
chr13	74694738	74724786	CUFF.204195	.	-
chr13	74701063	74701857	Locus_87056	.	-
chr13	75485411	75485903	CUFF.203182	.	-
chr13	75758887	75768809	Locus_86986	.	-
chr13	75785499	75786172	blastnOrangutan.Locus_35703	.	+
chr13	75930182	75930405	blastnHuman.ENSG00000250362	.	-
chr13	76105497	76105603	blastnGorilla.Locus_226342	.	-
chr13	76438248	76446011	Locus_86905	.	+
chr13	76458681	76472174	CUFF.203310	.	+
chr13	76974330	76974692	Locus_87509	.	-
chr13	77830688	77831429	CUFF.203411	.	-
chr13	77831505	77831895	Locus_86923	.	-
chr13	78645211	78669554	Locus_87826	.	-
chr13	78940209	78942240	blastnHuman.XLOC_004474	.	-
chr13	78995529	78995614	blastnPan.CUFF.447008	.	+
chr13	79394741	79394992	blastnPlatypus.Locus_141771	.	-
chr13	79411018	79461179	Locus_87457	.	-
chr13	79434170	79434429	blastnHuman.ENSG00000249169	.	-
chr13	79436667	79437071	blastnHuman.ENSG00000249984	.	+
chr13	79581272	79581349	blastnMacaque.Locus_313749	.	+
chr13	79727380	79729441	Locus_86669	.	+
chr13	80731159	80732822	CUFF.203478	.	-
chr13	81096926	81102991	ENSMUSG00000091211	.	-
chr13	81964533	81966460	Locus_86979	.	-
chr13	81994823	81998123	Locus_86248	.	+
chr13	82083181	82098700	blastnHuman.ENSG00000248555	.	+
chr13	82455862	82455974	blastnHuman.ENSG00000249265	.	-
chr13	82869332	82871790	CUFF.203618	.	+
chr13	82938331	82940302	Locus_87198	.	-
chr13	83054295	83057454	Locus_87211	.	-
chr13	83103504	83214545	Locus_87699	.	-
chr13	83215562	83259543	Locus_87292	.	-
chr13	83515362	83520929	CUFF.203631	.	+
chr13	83856522	83859051	CUFF.203654	.	+
chr13	83863047	83869187	ENSMUSG00000091547	.	-
chr13	84023427	84068700	Locus_86636	.	+
chr13	84163244	84163470	blastnHuman.ENSG00000250156	.	+
chr13	84164914	84204497	Locus_87101	.	-
chr13	84512888	84513012	blastnGorilla.Locus_225707	.	-
chr13	84945272	84945521	blastnHuman.ENSG00000248708	.	+
chr13	85002456	85075453	Locus_86880	.	+
chr13	85071217	85072663	Locus_86655	.	+
chr13	86004674	86004922	blastnHuman.ENSG00000224035	.	-
chr13	86152381	86152931	Locus_87440	.	-
chr13	86597269	86690592	Locus_86584	.	+
chr13	86782148	86783748	CUFF.203830	.	+
chr13	87939502	87962202	Locus_87494	.	-
chr13	88570935	88572250	Locus_87761	.	-
chr13	88704614	88704765	blastnHuman.Locus_193047	.	-
chr13	88730060	88732161	CUFF.203896	.	+
chr13	90010255	90024479	Locus_86658	.	+
chr13	90298602	90305388	Locus_87221	.	-
chr13	90378048	90378313	blastnHuman.ENSG00000248112	.	-
chr13	90658174	90660039	Locus_86372	.	+
chr13	91005834	91006805	Locus_87425	.	-
chr13	91508593	91527690	ENSMUSG00000085935	.	-
chr13	92122175	92122464	blastnHuman.ENSG00000249772	.	+
chr13	93184972	93197179	ENSMUSG00000090907	.	-
chr13	93325794	93327289	Locus_86419	.	+
chr13	93668206	93677239	Locus_86518	.	+
chr13	93725354	93729640	Locus_87372	.	-
chr13	93762106	93763006	CUFF.204241	.	+
chr13	95055169	95055394	blastnMacaque.Locus_314242	.	+
chr13	95378556	95378639	blastnHuman.Locus_192772	.	-
chr13	95415871	95417309	Locus_87234	.	-
chr13	95466384	95472642	Locus_87099	.	-
chr13	95667961	95689238	Locus_87645	.	-
chr13	95700887	95701057	blastnPlatypus.Locus_141459	.	-
chr13	96408970	96409095	blastnHuman.ENSG00000225407	.	+
chr13	96629846	96640002	Locus_86663	.	+
chr13	96759025	96759144	blastnHuman.ENSG00000250348	.	+
chr13	97731270	97732940	CUFF.204590	.	-
chr13	97823944	97829241	Locus_86291	.	+
chr13	97995074	97997667	CUFF.204655	.	-
chr13	98135683	98136019	blastnPan.Locus_177720	.	-
chr13	98204925	98266960	ENSMUSG00000078952	.	+
chr13	98270200	98270793	Locus_86556	.	+
chr13	98281166	98285647	Locus_86552	.	+
chr13	98296529	98297166	Locus_87582	.	-
chr13	98307375	98307474	blastnHuman.ENSG00000249343	.	-
chr13	98313076	98392681	Locus_87266	.	-
chr13	98479789	98481207	Locus_87383	.	-
chr13	98549328	98551194	Locus_87016	.	-
chr13	98595731	98596074	blastnGorilla.Locus_353261	.	-
chr13	98645817	98646834	CUFF.204766	.	-
chr13	98941381	98947740	Locus_86320	.	+
chr13	99117237	99117563	CUFF.204815	.	-
chr13	99199102	99201899	Locus_87802	.	-
chr13	99246785	99246903	blastnHuman.ENSG00000251543	.	-
chr13	99273315	99274357	blastnMacaque.Locus_312398	.	-
chr13	99303621	99306365	CUFF.204837	.	-
chr13	99320367	99323455	Locus_87160	.	-
chr13	99328066	99350429	Locus_87775	.	-
chr13	99356852	99357981	Locus_86525	.	+
chr13	99378448	99380428	CUFF.204848	.	-
chr13	99435365	99435744	Locus_86450	.	+
chr13	99483138	99486859	Locus_87642	.	-
chr13	99590467	99590802	Locus_86559	.	+
chr13	99842786	99843454	CUFF.204934	.	+
chr13	99845783	99847583	CUFF.204939	.	+
chr13	99848400	99857931	Locus_87297	.	-
chr13	99856281	99859326	Locus_86384	.	+
chr13	99870661	99877535	ENSMUSG00000074744	.	+
chr13	99889892	99892074	Locus_86159	.	+
chr13	100286683	100291715	ENSMUSG00000090664	.	+
chr13	100561768	100574874	Locus_86967	.	-
chr13	100596240	100597678	Locus_87241	.	-
chr13	100604951	100609942	Locus_86824	.	+
chr13	101638552	101639143	Locus_87592	.	-
chr13	101722770	101744979	Locus_86183	.	+
chr13	101987283	101987359	blastnHuman.Locus_194248	.	+
chr13	102014242	102017409	Locus_86331	.	+
chr13	102024278	102031357	Locus_86553	.	+
chr13	102039966	102064493	Locus_86654	.	+
chr13	102142522	102143966	Locus_87617	.	-
chr13	102161632	102167538	Locus_87827	.	-
chr13	102167663	102270285	Locus_86200	.	+
chr13	102736654	102736744	blastnGorilla.Locus_352973	.	+
chr13	102768587	102784314	Locus_87708	.	-
chr13	102878759	102884261	blastnHuman.ENSG00000249364	.	-
chr13	102879544	102900825	Locus_87150	.	-
chr13	102892383	102892491	blastnOrangutan.Locus_265094	.	-
chr13	103064956	103076896	Locus_86463	.	+
chr13	103100681	103112601	Locus_87049	.	-
chr13	103119646	103127003	Locus_86851	.	+
chr13	103166668	103180727	Locus_87653	.	-
chr13	103222476	103224266	Locus_86135	.	+
chr13	103239933	103241150	Locus_86988	.	-
chr13	103252627	103253260	Locus_87345	.	-
chr13	103316636	103322442	Locus_87309	.	-
chr13	103349695	103349786	blastnPan.Locus_177260	.	+
chr13	103451892	103456141	Locus_87399	.	-
chr13	104230238	104257378	Locus_87492	.	-
chr13	104351984	104352754	CUFF.205495	.	-
chr13	104383002	104385742	Locus_86241	.	+
chr13	104386210	104445302	Locus_87588	.	-
chr13	104564316	104566773	Locus_86766	.	+
chr13	104575086	104578184	CUFF.205514	.	-
chr13	105310923	105318357	Locus_87436	.	-
chr13	105371003	105371204	blastnHuman.XLOC_004407	.	-
chr13	105381233	105387981	Locus_87483	.	-
chr13	105398404	105400532	Locus_87695	.	-
chr13	105475011	105485074	ENSMUSG00000084860	.	+
chr13	106251992	106254900	Locus_86638	.	+
chr13	106278532	106293098	Locus_86728	.	+
chr13	106683222	106684486	Locus_86637	.	+
chr13	107431275	107436635	CUFF.205705	.	-
chr13	107959011	107959164	blastnMacaque.Locus_312832	.	-
chr13	107998611	108002075	Locus_86589	.	+
chr13	108160025	108160110	blastnHuman.Locus_193607	.	+
chr13	108259914	108273797	Locus_86571	.	+
chr13	108421653	108435961	blastnMacaque.Locus_312474	.	-
chr13	108429251	108431613	Locus_87365	.	-
chr13	108436043	108436287	blastnHuman.XLOC_004842	.	+
chr13	108477283	108486751	Locus_86755	.	+
chr13	108478814	108479627	Locus_87502	.	-
chr13	108496776	108501498	Locus_87538	.	-
chr13	108502048	108503402	CUFF.205791	.	-
chr13	108692899	108693063	blastnMacaque.Locus_313701	.	+
chr13	108754883	108755082	blastnGorilla.Locus_353214	.	+
chr13	108817507	108824998	CUFF.205843	.	-
chr13	108934983	108937713	Locus_86302	.	+
chr13	108959538	108959657	blastnHuman.ENSG00000233847	.	-
chr13	109097529	109106467	ENSMUSG00000090358	.	-
chr13	110590330	110674346	Locus_86990	.	-
chr13	110809256	110809448	blastnMacaque.Locus_313058	.	-
chr13	111157756	111173449	Locus_86283	.	+
chr13	111339443	111348292	Locus_87185	.	-
chr13	111348628	111349186	CUFF.206260	.	-
chr13	111358909	111368397	Locus_86185	.	+
chr13	111418134	111422127	Locus_86168	.	+
chr13	111428912	111432897	Locus_86683	.	+
chr13	112001690	112006874	Locus_86946	.	-
chr13	112312644	112340119	ENSMUSG00000085634	.	-
chr13	112351580	112358761	ENSMUSG00000086870	.	-
chr13	112370469	112435038	ENSMUSG00000086649	.	+
chr13	112481441	112481524	blastnHuman.ENSG00000235635	.	-
chr13	112658144	112664938	ENSMUSG00000086111	.	+
chr13	112791247	112807540	ENSMUSG00000086092	.	+
chr13	112838754	112838860	blastnHuman.ENSG00000234553	.	+
chr13	112881135	112881284	blastnHuman.Locus_193019	.	-
chr13	112972729	112975132	Locus_86220	.	+
chr13	112975437	112976562	Locus_86585	.	+
chr13	112981426	112982257	Locus_86878	.	+
chr13	113189033	113189621	Locus_87554	.	-
chr13	113202892	113216188	Locus_86435	.	+
chr13	113208158	113212466	Locus_86286	.	+
chr13	113215786	113226776	Locus_87666	.	-
chr13	113555040	113562683	Locus_86199	.	+
chr13	113926289	113934225	Locus_86623	.	+
chr13	113934990	113935623	Locus_87752	.	-
chr13	113952644	113954266	Locus_87711	.	-
chr13	114040529	114042039	CUFF.206598	.	-
chr13	114060194	114061385	Locus_86427	.	+
chr13	114203067	114204374	CUFF.206621	.	-
chr13	114424646	114426669	Locus_87145	.	-
chr13	114449326	114450848	CUFF.206651	.	-
chr13	114450955	114476741	Locus_86605	.	+
chr13	114860675	114861968	Locus_87230	.	-
chr13	115001503	115002717	CUFF.206691	.	+
chr13	115487515	115487957	Locus_86749	.	+
chr13	115531876	115532507	Locus_87275	.	-
chr13	115564690	115574803	CUFF.206740	.	-
chr13	117006266	117006384	blastnHuman.ENSG00000251125	.	-
chr13	117494391	117494473	blastnHuman.ENSG00000251573	.	+
chr13	117590980	117593143	Locus_86944	.	-
chr13	117624580	117625091	Locus_87679	.	-
chr13	117918849	117923568	Locus_86453	.	+
chr13	118028396	118031524	Locus_87713	.	-
chr13	119143043	119144364	Locus_87054	.	-
chr13	119392268	119394163	Locus_86971	.	-
chr13	119432031	119432109	blastnMacaque.Locus_314363	.	+
chr13	119484099	119504203	ENSMUSG00000086709	.	-
chr13	120258390	120258972	blastnPan.Locus_177948	.	-
chr14	8534941	8538458	Locus_41101	.	-
chr14	9498904	9505892	ENSMUSG00000085746	.	+
chr14	9865135	9867187	Locus_41169	.	-
chr14	9974947	9986549	Locus_40970	.	-
chr14	10064883	10074712	Locus_41091	.	-
chr14	10334604	10361897	Locus_41016	.	-
chr14	10488021	10490174	Locus_40424	.	+
chr14	10899648	10904997	Locus_40492	.	+
chr14	11571067	11615575	ENSMUSG00000089833	.	+
chr14	11621665	11623262	Locus_40138	.	+
chr14	11652029	11674475	CUFF.185355	.	+
chr14	11719356	11719449	blastnPan.CUFF.304046	.	+
chr14	12179395	12180886	Locus_41099	.	-
chr14	13859421	13870226	Locus_40292	.	+
chr14	14118507	14118595	blastnHuman.ENSG00000256819	.	-
chr14	15128862	15129715	CUFF.185457	.	+
chr14	15516600	15517836	Locus_41210	.	-
chr14	15966317	15967564	Locus_40169	.	+
chr14	15986202	15988393	Locus_40419	.	+
chr14	16136654	16177811	Locus_40285	.	+
chr14	16136654	16140953	Locus_40759	.	-
chr14	16270089	16284937	ENSMUSG00000090616	.	+
chr14	16464026	16465007	Locus_40620	.	-
chr14	16465627	16470396	Locus_41070	.	-
chr14	16477827	16482736	Locus_40487	.	+
chr14	16602607	16605419	Locus_39889	.	+
chr14	16607619	16616070	Locus_39899	.	+
chr14	16833254	16869769	Locus_40940	.	-
chr14	17161992	17164895	CUFF.185970	.	+
chr14	17589709	17602652	Locus_39740	.	+
chr14	17639773	17644593	Locus_40159	.	+
chr14	18342761	18350752	Locus_40889	.	-
chr14	19184745	19186933	Locus_41074	.	-
chr14	19327553	19328488	Locus_40412	.	+
chr14	20484361	20484714	CUFF.186186	.	+
chr14	20805608	20806407	Locus_40914	.	-
chr14	20948693	20950462	CUFF.185937	.	+
chr14	21217581	21218152	ENSMUSG00000084942	.	+
chr14	22296094	22302895	Locus_41018	.	-
chr14	22666800	22676148	ENSMUSG00000090564	.	+
chr14	22688498	22709040	Locus_41265	.	-
chr14	22709136	22719777	Locus_40264	.	+
chr14	22822140	22823256	Locus_40816	.	-
chr14	22962711	22966225	blastnHuman.Locus_38426	.	-
chr14	23001671	23003156	CUFF.186367	.	-
chr14	23069167	23069261	blastnMacaque.Locus_271932	.	-
chr14	23247558	23362203	Locus_40585	.	-
chr14	23340538	23340692	blastnHuman.Locus_38447	.	-
chr14	23548415	23555235	Locus_41165	.	-
chr14	23857416	23913793	ENSMUSG00000068680	.	-
chr14	24015428	24015533	blastnGorilla.Locus_465203	.	-
chr14	24167739	24168015	blastnMacaque.Locus_273656	.	+
chr14	24186660	24186887	blastnHuman.ENSG00000227323	.	+
chr14	24513509	24514716	Locus_40394	.	+
chr14	24684639	24689127	Locus_40345	.	+
chr14	24824198	24828398	Locus_39804	.	+
chr14	24826829	24832135	Locus_40556	.	-
chr14	24833505	24834780	Locus_41367	.	-
chr14	24901257	24905814	Locus_40068	.	+
chr14	24917137	24920917	Locus_40129	.	+
chr14	25186161	25189156	Locus_41364	.	-
chr14	25189289	25209741	Locus_40218	.	+
chr14	25425926	25436533	ENSMUSG00000048628	.	-
chr14	25436790	25440915	ENSMUSG00000038792	.	+
chr14	25441360	25448422	ENSMUSG00000089887	.	+
chr14	25484429	25592154	Locus_40527	.	+
chr14	25551153	25551392	blastnHuman.ENSG00000230417	.	+
chr14	25580641	25580830	blastnHuman.ENSG00000227136	.	+
chr14	25594744	25641094	Locus_40679	.	-
chr14	25605846	25620660	Locus_39732	.	+
chr14	25640374	25673658	Locus_39878	.	+
chr14	25665222	25665358	blastnHuman.CUFF.82668	.	+
chr14	25673940	25694964	Locus_39767	.	+
chr14	25694533	25694643	blastnMacaque.Locus_273284	.	+
chr14	25787342	25809555	Locus_40011	.	+
chr14	25886468	25893761	Locus_40685	.	-
chr14	25928498	25933414	Locus_40286	.	+
chr14	25959268	25962736	Locus_40644	.	-
chr14	26029569	26030279	Locus_41356	.	-
chr14	26091762	26093316	Locus_41181	.	-
chr14	26095699	26101756	Locus_41347	.	-
chr14	26157602	26157943	blastnMacaque.Locus_272830	.	-
chr14	26163355	26163476	blastnMacaque.Locus_273059	.	+
chr14	26175287	26198121	ENSMUSG00000091164	.	-
chr14	26227365	26245966	CUFF.186982	.	+
chr14	27126971	27129459	CUFF.186923	.	+
chr14	27142723	27144146	Locus_41120	.	-
chr14	27144876	27146898	Locus_39807	.	+
chr14	27163947	27167075	CUFF.186938	.	-
chr14	28084381	28096343	Locus_41130	.	-
chr14	28132488	28132573	blastnMacaque.Locus_101987	.	-
chr14	28637817	28640183	Locus_40907	.	-
chr14	29181531	29184469	Locus_40979	.	-
chr14	29194180	29194331	blastnPan.Locus_116127	.	-
chr14	29488260	29488419	blastnOpossum.Locus_33516	.	+
chr14	29519554	29519677	blastnMacaque.Locus_102205	.	-
chr14	30173335	30176025	Locus_40117	.	+
chr14	30600028	30618476	Locus_41170	.	-
chr14	30699384	30699458	blastnGorilla.Locus_134860	.	+
chr14	31273265	31276227	Locus_40518	.	+
chr14	32694264	32700026	Locus_41033	.	-
chr14	32719714	32744945	ENSMUSG00000046005	.	+
chr14	32745399	32753967	Locus_40151	.	+
chr14	32755486	32757815	CUFF.187615	.	+
chr14	32825579	32826237	CUFF.187626	.	-
chr14	33123684	33125878	Locus_40260	.	+
chr14	33278228	33296725	ENSMUSG00000090669	.	+
chr14	33286775	33303989	Locus_40985	.	-
chr14	33379424	33380815	blastnPan.Locus_88117	.	-
chr14	33498477	33501045	Locus_40448	.	+
chr14	33779547	33779734	blastnHuman.ENSG00000233665	.	+
chr14	33882029	33882149	blastnPan.Locus_88160	.	+
chr14	34284905	34297058	CUFF.187809	.	+
chr14	34578050	34624465	Locus_41185	.	-
chr14	34617480	34619391	Locus_41361	.	-
chr14	34619504	34620768	CUFF.187843	.	-
chr14	34801592	34832076	Locus_40818	.	-
chr14	34932725	34934020	Locus_40209	.	+
chr14	34980489	34981462	CUFF.187949	.	+
chr14	35034159	35036329	blastnPan.Locus_72564	.	-
chr14	35433186	35433871	Locus_41264	.	-
chr14	35475152	35475832	Locus_40084	.	+
chr14	35572588	35583739	ENSMUSG00000085825	.	+
chr14	35647576	35648658	Locus_40776	.	-
chr14	36529280	36558690	Locus_40622	.	-
chr14	37009335	37009503	blastnHuman.ENSG00000237267	.	+
chr14	37313765	37315068	Locus_41335	.	-
chr14	37643912	37663894	Locus_40376	.	+
chr14	38260614	38284294	Locus_40789	.	-
chr14	38284486	38296365	Locus_39978	.	+
chr14	38414077	38420006	Locus_40794	.	-
chr14	38501514	38504964	CUFF.188265	.	+
chr14	38515101	38515754	CUFF.188266	.	+
chr14	39058307	39146598	Locus_40189	.	+
chr14	39711084	39772106	Locus_40196	.	+
chr14	39778289	39790811	Locus_40371	.	+
chr14	40069840	40079468	Locus_39729	.	+
chr14	40336886	40336990	blastnPan.CUFF.183030	.	-
chr14	40706736	40708180	Locus_41316	.	-
chr14	40895183	40898128	Locus_40230	.	+
chr14	41056258	41075426	blastnMacaque.Locus_274049	.	-
chr14	41100986	41122388	CUFF.188671	.	+
chr14	41312736	41313103	Locus_41133	.	-
chr14	41383643	41388574	Locus_40965	.	-
chr14	41542891	41543752	CUFF.188676	.	-
chr14	42333402	42348984	Locus_40108	.	+
chr14	44070804	44072073	CUFF.189402	.	+
chr14	45442389	45443879	Locus_39971	.	+
chr14	45464999	45465903	CUFF.189097	.	+
chr14	45669527	45670947	Locus_40080	.	+
chr14	46157430	46163518	Locus_40858	.	-
chr14	46184609	46206495	CUFF.189281	.	+
chr14	46193629	46195561	CUFF.189285	.	-
chr14	46283788	46284706	Locus_41134	.	-
chr14	46286298	46288173	ENSMUSG00000086124	.	-
chr14	46374364	46612845	ENSMUSG00000085866	.	+
chr14	46529070	46530273	CUFF.189241	.	-
chr14	46680502	46680824	blastnHuman.ENSG00000225680	.	-
chr14	46860170	46860464	blastnMacaque.Locus_428877	.	-
chr14	47007194	47008957	ENSMUSG00000086746	.	+
chr14	47056530	47074210	ENSMUSG00000086168	.	+
chr14	47085734	47086116	Locus_40956	.	-
chr14	47100921	47154266	Locus_39821	.	+
chr14	47101960	47103341	Locus_41237	.	-
chr14	47134666	47136213	Locus_41305	.	-
chr14	47188000	47254163	ENSMUSG00000085123	.	-
chr14	47193309	47196722	blastnHuman.Locus_127002	.	-
chr14	47199675	47201574	Locus_40748	.	-
chr14	47203758	47206121	Locus_40899	.	-
chr14	47225797	47226026	blastnChicken.Locus_128084	.	-
chr14	47266059	47270203	Locus_40545	.	-
chr14	47291404	47301006	CUFF.189277	.	+
chr14	47307748	47338275	Locus_41155	.	-
chr14	47362921	47364857	Locus_41206	.	-
chr14	47581115	47585359	ENSMUSG00000089870	.	+
chr14	47717354	47735836	ENSMUSG00000072589	.	-
chr14	48376626	48377188	Locus_41028	.	-
chr14	48410639	48415767	Locus_41152	.	-
chr14	48433914	48442793	Locus_39923	.	+
chr14	48492330	48493217	Locus_40215	.	+
chr14	48518546	48563453	Locus_40174	.	+
chr14	48606793	48606868	blastnPan.Locus_60655	.	+
chr14	48611206	48612783	Locus_41113	.	-
chr14	48921911	48928328	CUFF.189473	.	+
chr14	49013097	49013538	blastnHuman.Locus_126745	.	-
chr14	49173158	49180077	CUFF.189514	.	+
chr14	49180504	49191454	Locus_40443	.	+
chr14	49183132	49186904	CUFF.189524	.	-
chr14	49320010	49413210	Locus_40008	.	+
chr14	50342225	50364251	Locus_39898	.	+
chr14	50380596	50381729	Locus_40178	.	+
chr14	50467203	50506116	Locus_40043	.	+
chr14	50993491	51000981	Locus_40722	.	-
chr14	51490039	51498678	ENSMUSG00000087471	.	+
chr14	51701959	51703056	Locus_41322	.	-
chr14	51942875	51943477	Locus_40493	.	+
chr14	52051437	52054226	Locus_40879	.	-
chr14	52096745	52102831	Locus_40715	.	-
chr14	53038317	53039687	CUFF.189914	.	+
chr14	54687336	54728233	Locus_40767	.	-
chr14	54728431	54728520	blastnPan.CUFF.155458	.	-
chr14	55797720	55798851	CUFF.196466	.	+
chr14	56086564	56087491	Locus_41093	.	-
chr14	57226098	57239350	ENSMUSG00000090038	.	-
chr14	57352494	57353791	ENSMUSG00000079489	.	-
chr14	57621567	57623557	Locus_40000	.	+
chr14	58190461	58191205	ENSMUSG00000091883	.	+
chr14	58618160	58622532	ENSMUSG00000091596	.	+
chr14	58653689	58655732	Locus_39801	.	+
chr14	58953922	58954028	blastnMacaque.Locus_114915	.	+
chr14	59299344	59299446	blastnMacaque.Locus_116138	.	-
chr14	59461004	59468553	Locus_40383	.	+
chr14	59514664	59514835	blastnMacaque.Locus_115663	.	-
chr14	59530030	59558460	Locus_40538	.	+
chr14	59558066	59558144	blastnPan.Locus_97881	.	-
chr14	59662754	59679892	Locus_41209	.	-
chr14	59681155	59686034	Locus_39991	.	+
chr14	60942619	60962334	Locus_40571	.	-
chr14	60962539	60969784	Locus_40356	.	+
chr14	60976179	60977563	Locus_40541	.	+
chr14	61017974	61021056	CUFF.190685	.	+
chr14	61089348	61090299	Locus_40374	.	+
chr14	61099215	61104507	Locus_40687	.	-
chr14	61220742	61222440	CUFF.190911	.	-
chr14	61229461	61231148	Locus_41136	.	-
chr14	61395166	61403418	ENSMUSG00000084951	.	-
chr14	61692509	61695425	CUFF.190772	.	+
chr14	61701881	61706589	Locus_39939	.	+
chr14	61708397	61709667	CUFF.190783	.	-
chr14	61946133	61947273	CUFF.190828	.	+
chr14	62091667	62109228	Locus_39891	.	+
chr14	62289083	62291740	Locus_39790	.	+
chr14	63125791	63128340	CUFF.191048	.	+
chr14	63162077	63162649	Locus_39771	.	+
chr14	63247205	63266752	Locus_40071	.	+
chr14	63379338	63448963	ENSMUSG00000085212	.	+
chr14	63388677	63414226	Locus_40597	.	-
chr14	63690409	63695367	Locus_40354	.	+
chr14	63712152	63712679	Locus_40550	.	-
chr14	63936558	63940793	Locus_40217	.	+
chr14	63947686	63948920	Locus_39963	.	+
chr14	63957102	63957695	Locus_40837	.	-
chr14	63957759	63977348	Locus_40331	.	+
chr14	64112536	64118709	ENSMUSG00000090374	.	+
chr14	64218468	64219210	CUFF.191206	.	+
chr14	64221361	64226209	ENSMUSG00000087652	.	-
chr14	64358779	64360613	Locus_41234	.	-
chr14	64395210	64408233	CUFF.191292	.	-
chr14	64718132	64723072	ENSMUSG00000091686	.	-
chr14	64730037	64733478	ENSMUSG00000090785	.	-
chr14	64819660	64823456	Locus_39926	.	+
chr14	64866279	64894078	Locus_40164	.	+
chr14	65249916	65257040	Locus_40393	.	+
chr14	65370355	65370938	blastnHuman.ENSG00000254129	.	-
chr14	65789893	65795568	Locus_40674	.	-
chr14	66023529	66024035	blastnHuman.ENSG00000253690	.	+
chr14	66140748	66142604	Locus_40029	.	+
chr14	66914171	66915966	ENSMUSG00000085984	.	-
chr14	67092839	67094788	Locus_40949	.	-
chr14	67754121	67755941	Locus_40702	.	-
chr14	67803896	67805458	Locus_40229	.	+
chr14	68576253	68577609	Locus_40611	.	-
chr14	68604754	68607400	Locus_40456	.	+
chr14	68660097	68669375	CUFF.191870	.	-
chr14	68721194	68724404	Locus_40500	.	+
chr14	69129351	69129507	blastnMacaque.Locus_19276	.	+
chr14	69383597	69457355	Locus_39746	.	+
chr14	69398733	69405788	Locus_39836	.	+
chr14	69460343	69467250	Locus_41139	.	-
chr14	69598116	69598990	CUFF.191917	.	-
chr14	69671706	69714986	Locus_40875	.	-
chr14	69721078	69723912	Locus_39789	.	+
chr14	69723942	69725503	Locus_41370	.	-
chr14	69819690	69848243	Locus_40943	.	-
chr14	70060422	70060625	blastnHuman.ENSG00000253837	.	-
chr14	70396163	70397236	Locus_40905	.	-
chr14	70409117	70409205	blastnMacaque.Locus_18024	.	-
chr14	70590539	70590652	blastnHuman.ENSG00000254230	.	+
chr14	70605131	70617466	ENSMUSG00000085557	.	+
chr14	71190220	71201790	Locus_40114	.	+
chr14	71393621	71394447	Locus_40645	.	-
chr14	71654554	71670799	Locus_40160	.	+
chr14	71763669	71821448	Locus_39944	.	+
chr14	71770034	71770901	blastnHuman.ENSG00000254334	.	-
chr14	71818148	71820573	Locus_40576	.	-
chr14	72057205	72066634	Locus_40911	.	-
chr14	72169626	72177983	Locus_40232	.	+
chr14	72251987	72255551	CUFF.192260	.	+
chr14	72259080	72320204	Locus_40388	.	+
chr14	72337135	72337758	Locus_39869	.	+
chr14	72343931	72345673	Locus_39870	.	+
chr14	72385619	72385734	blastnMacaque.Locus_18670	.	+
chr14	72515899	72531569	Locus_41320	.	-
chr14	72907142	72908433	Locus_40476	.	+
chr14	72989559	73003174	ENSMUSG00000090216	.	+
chr14	73172315	73173703	Locus_41208	.	-
chr14	73202326	73207392	Locus_40814	.	-
chr14	73251610	73261035	Locus_39826	.	+
chr14	73321983	73326902	Locus_41269	.	-
chr14	73326925	73328325	CUFF.192351	.	+
chr14	73573627	73587128	ENSMUSG00000090706	.	-
chr14	74379226	74381238	Locus_40733	.	-
chr14	74381354	74415667	Locus_40852	.	-
chr14	74784329	74789145	CUFF.192484	.	+
chr14	75321810	75326636	Locus_40499	.	+
chr14	75337661	75339552	Locus_40165	.	+
chr14	75382414	75383819	Locus_41193	.	-
chr14	75596880	75599078	ENSMUSG00000090054	.	-
chr14	75758785	75771106	Locus_40560	.	-
chr14	76035064	76036320	Locus_40705	.	-
chr14	76202199	76204434	CUFF.192681	.	-
chr14	76243186	76244771	ENSMUSG00000085829	.	-
chr14	76417698	76417849	blastnHuman.CUFF.315874	.	-
chr14	76599602	76602448	Locus_40155	.	+
chr14	76651176	76652167	Locus_40251	.	+
chr14	76914365	76920662	ENSMUSG00000085974	.	-
chr14	76968293	76969563	Locus_40990	.	-
chr14	77044854	77086988	Locus_40022	.	+
chr14	77130156	77134236	CUFF.192874	.	-
chr14	77150762	77152380	Locus_40147	.	+
chr14	77233879	77234600	Locus_41194	.	-
chr14	77264865	77283048	blastnPan.Locus_566	.	-
chr14	77348463	77349038	blastnPan.CUFF.875	.	+
chr14	78166725	78166829	blastnHuman.ENSG00000229928	.	-
chr14	78419549	78419848	Locus_39862	.	+
chr14	78602120	78620334	Locus_40727	.	-
chr14	79086107	79087460	CUFF.193096	.	+
chr14	79248343	79248490	blastnHuman.ENSG00000247502	.	-
chr14	79283840	79285292	Locus_41289	.	-
chr14	80102259	80114086	Locus_40372	.	+
chr14	80136231	80137212	Locus_39759	.	+
chr14	80179003	80179513	blastnMacaque.Locus_116229	.	-
chr14	80199793	80199880	blastnGorilla.Locus_240057	.	+
chr14	80224850	80242338	Locus_40219	.	+
chr14	80236519	80358533	ENSMUSG00000075495	.	+
chr14	80237649	80238700	Locus_40824	.	-
chr14	80281528	80282485	blastnHuman.Locus_136469	.	-
chr14	80479556	80487846	blastnHuman.ENSG00000237092	.	-
chr14	80645258	80660688	Locus_40532	.	+
chr14	80662037	80666901	Locus_40895	.	-
chr14	80733789	80733871	blastnMacaque.Locus_115347	.	+
chr14	80766928	80768855	Locus_40038	.	+
chr14	80770459	80770577	blastnMacaque.Locus_115499	.	+
chr14	80772568	80776577	Locus_39748	.	+
chr14	80962111	80962203	blastnMacaque.Locus_115356	.	+
chr14	80986376	80989331	CUFF.193289	.	+
chr14	80997224	80998668	Locus_40511	.	+
chr14	81002207	81004149	CUFF.193293	.	+
chr14	81500583	81523168	Locus_40525	.	+
chr14	82115872	82115981	blastnMacaque.Locus_116035	.	-
chr14	82500669	82548361	Locus_40561	.	-
chr14	82610291	82610446	blastnMacaque.Locus_115121	.	+
chr14	84200855	84225556	Locus_41019	.	-
chr14	84339398	84339957	Locus_40927	.	-
chr14	84444495	84475083	Locus_41381	.	-
chr14	85907248	85907361	blastnOpossum.Locus_120928	.	-
chr14	86170615	86170840	blastnOrangutan.Locus_144543	.	+
chr14	86567933	86570621	CUFF.193364	.	-
chr14	86572724	86582445	Locus_40402	.	+
chr14	86699565	86702761	Locus_40290	.	+
chr14	86706432	86708045	Locus_40275	.	+
chr14	86728072	86732478	Locus_40210	.	+
chr14	86803065	86806261	Locus_40826	.	-
chr14	86827648	86832667	Locus_40844	.	-
chr14	86890071	86892675	Locus_41379	.	-
chr14	86924847	86929463	Locus_40917	.	-
chr14	87419149	87419950	Locus_40255	.	+
chr14	87437259	87437362	blastnHuman.ENSG00000227528	.	+
chr14	87599762	87599881	blastnHuman.ENSG00000227336	.	-
chr14	87963733	87971082	Locus_40072	.	+
chr14	88048910	88052053	CUFF.193469	.	+
chr14	88087385	88088117	CUFF.193478	.	+
chr14	88143037	88244381	Locus_39832	.	+
chr14	88535811	88559631	CUFF.193497	.	+
chr14	88663992	88737351	Locus_41215	.	-
chr14	88816858	88826951	CUFF.193516	.	+
chr14	88820634	88822117	CUFF.193520	.	+
chr14	89750975	89751193	blastnHuman.ENSG00000229307	.	+
chr14	90526697	90537909	Locus_40238	.	+
chr14	90599244	90664002	Locus_40102	.	+
chr14	90767173	90767294	blastnHuman.ENSG00000231061	.	+
chr14	91075031	91091292	Locus_40652	.	-
chr14	91125919	91126849	Locus_41010	.	-
chr14	92895917	92896217	blastnHuman.ENSG00000234767	.	+
chr14	93256095	93265802	Locus_41262	.	-
chr14	93375731	93377387	Locus_39915	.	+
chr14	93753397	93762164	Locus_40185	.	+
chr14	95114934	95134680	Locus_40703	.	-
chr14	95137434	95138778	Locus_40482	.	+
chr14	95223900	95229868	Locus_40606	.	-
chr14	95695589	95704634	Locus_40320	.	+
chr14	95948088	95957368	Locus_40780	.	-
chr14	96917041	96917540	blastnHuman.ENSG00000230223	.	+
chr14	97325304	97452200	Locus_40784	.	-
chr14	97470315	97483083	Locus_40470	.	+
chr14	97780603	97782588	Locus_41176	.	-
chr14	98495048	98495254	blastnHuman.Locus_136119	.	+
chr14	98576316	98576447	blastnPlatypus.Locus_33701	.	-
chr14	99235481	99236353	Locus_41077	.	-
chr14	99287242	99320147	Locus_40723	.	-
chr14	99380022	99383355	Locus_40971	.	-
chr14	99664832	99667543	Locus_39825	.	+
chr14	99795271	99806878	Locus_40434	.	+
chr14	99851263	99854726	Locus_39716	.	+
chr14	99946504	99983551	Locus_40697	.	-
chr14	100016529	100019164	Locus_40740	.	-
chr14	100086140	100087905	Locus_40053	.	+
chr14	100224423	100230326	Locus_39969	.	+
chr14	100697776	100699220	Locus_41282	.	-
chr14	100707645	100720272	Locus_39858	.	+
chr14	100858639	100858750	blastnHuman.Locus_136223	.	+
chr14	101000162	101000484	blastnHuman.ENSG00000226240	.	+
chr14	101089471	101090635	CUFF.194118	.	-
chr14	101096720	101153203	Locus_40166	.	+
chr14	101127297	101127471	blastnHuman.Locus_136208	.	+
chr14	101617706	101620697	Locus_40732	.	-
chr14	101751658	101751738	blastnPlatypus.Locus_193364	.	-
chr14	102445482	102471561	Locus_40835	.	-
chr14	102472129	102494037	CUFF.194262	.	+
chr14	102570860	102574925	CUFF.194263	.	-
chr14	102574980	102579990	Locus_40110	.	+
chr14	102957888	102964927	Locus_41330	.	-
chr14	102980640	102986117	Locus_40691	.	-
chr14	103077139	103078227	CUFF.194271	.	-
chr14	103181186	103205953	Locus_41368	.	-
chr14	103307414	103318649	Locus_40981	.	-
chr14	103803913	103849063	Locus_40485	.	+
chr14	103870025	103871151	CUFF.194333	.	+
chr14	103902621	103906048	Locus_40023	.	+
chr14	104164334	104164447	blastnHuman.ENSG00000225579	.	+
chr14	104300872	104301733	CUFF.194372	.	+
chr14	104347324	104349007	blastnHuman.ENSG00000229249	.	+
chr14	104351310	104364704	Locus_40459	.	+
chr14	104378643	104397481	Locus_41007	.	-
chr14	104406479	104438495	Locus_40050	.	+
chr14	104550634	104552552	Locus_40041	.	+
chr14	104559459	104559536	blastnOpossum.Locus_120751	.	+
chr14	104590274	104600482	Locus_39995	.	+
chr14	104734739	104736030	Locus_41374	.	-
chr14	104847908	104848358	Locus_41346	.	-
chr14	104971783	104999840	Locus_40547	.	-
chr14	104999848	105001179	Locus_40472	.	+
chr14	105007898	105013796	Locus_40524	.	+
chr14	105036966	105037063	blastnPlatypus.Locus_100656	.	-
chr14	105102038	105102930	Locus_40503	.	+
chr14	105411557	105413077	CUFF.194421	.	-
chr14	105617642	105618815	CUFF.194459	.	+
chr14	105629534	105630670	Locus_41044	.	-
chr14	105631179	105658277	Locus_41363	.	-
chr14	105890085	105892831	CUFF.194492	.	-
chr14	105900225	105900501	blastnHuman.ENSG00000229011	.	+
chr14	106002148	106002907	Locus_40113	.	+
chr14	106020233	106042923	Locus_40883	.	-
chr14	106039758	106041267	Locus_41168	.	-
chr14	106084168	106084428	blastnHuman.Locus_136396	.	-
chr14	106221975	106229265	Locus_39723	.	+
chr14	106250659	106250854	blastnOpossum.Locus_120252	.	+
chr14	106325844	106333185	Locus_39799	.	+
chr14	106492585	106496146	Locus_40441	.	+
chr14	106645000	106670657	Locus_39867	.	+
chr14	106741485	106747833	Locus_39863	.	+
chr14	106816408	106885742	Locus_40944	.	-
chr14	106886214	106967538	Locus_40523	.	+
chr14	107108536	107116417	Locus_40498	.	+
chr14	107133124	107133221	blastnHuman.ENSG00000229309	.	+
chr14	107140179	107140311	blastnHuman.Locus_136003	.	+
chr14	107436202	107451776	Locus_40909	.	-
chr14	107460536	107474555	Locus_41144	.	-
chr14	108396284	108399766	CUFF.194621	.	-
chr14	108436176	108439200	Locus_39822	.	+
chr14	108494094	108540560	Locus_40002	.	+
chr14	108830315	108830430	blastnMacaque.Locus_115260	.	+
chr14	109103228	109105472	CUFF.194632	.	-
chr14	109112357	109116605	CUFF.194641	.	-
chr14	109647020	109908824	Locus_39739	.	+
chr14	110235818	110236834	Locus_40713	.	-
chr14	110693852	110697319	Locus_41128	.	-
chr14	111647943	111667801	Locus_40099	.	+
chr14	111680172	111684763	Locus_39906	.	+
chr14	111715781	111733652	Locus_40248	.	+
chr14	111835461	111836199	Locus_40089	.	+
chr14	111908843	111913164	CUFF.194832	.	-
chr14	111983556	111987580	Locus_41342	.	-
chr14	112143068	112148977	Locus_39793	.	+
chr14	112219909	112231881	Locus_39960	.	+
chr14	112221394	112221540	blastnGorilla.Locus_240397	.	-
chr14	112884686	112885770	Locus_40158	.	+
chr14	113071210	113120922	Locus_41376	.	-
chr14	113301868	113322474	Locus_40537	.	+
chr14	114226232	114242184	Locus_40741	.	-
chr14	114306272	114306372	blastnPan.Locus_97650	.	+
chr14	114914233	114956517	Locus_39819	.	+
chr14	115123866	115123957	blastnMacaque.Locus_115970	.	-
chr14	115166151	115166483	Locus_40678	.	-
chr14	115228287	115232196	Locus_40912	.	-
chr14	115231299	115234494	CUFF.194950	.	+
chr14	115237909	115246396	Locus_40076	.	+
chr14	115254744	115260173	Locus_39934	.	+
chr14	115339736	115345198	Locus_41287	.	-
chr14	115345201	115347508	Locus_40375	.	+
chr14	115745442	115749485	Locus_41106	.	-
chr14	116100239	116100944	Locus_40616	.	-
chr14	116768383	116768856	CUFF.195017	.	-
chr14	117263792	117277697	Locus_41333	.	-
chr14	117279832	117283902	Locus_40433	.	+
chr14	117297179	117298255	CUFF.195049	.	+
chr14	118172146	118181856	Locus_40577	.	-
chr14	118306783	118308082	CUFF.195237	.	-
chr14	118489042	118494030	Locus_40278	.	+
chr14	118583954	118614511	Locus_40288	.	+
chr14	118675724	118678343	CUFF.195181	.	-
chr14	119116821	119134396	Locus_40773	.	-
chr14	119212240	119218657	CUFF.195980	.	-
chr14	119698966	119713067	Locus_41192	.	-
chr14	120001014	120006384	Locus_41292	.	-
chr14	120084096	120087702	Locus_41178	.	-
chr14	120195352	120199126	Locus_40920	.	-
chr14	120489180	120505718	Locus_40954	.	-
chr14	120520643	120524726	CUFF.195577	.	-
chr14	121009963	121012758	Locus_39734	.	+
chr14	121036206	121037423	Locus_40404	.	+
chr14	121088355	121090247	CUFF.195638	.	+
chr14	121251889	121252906	Locus_39758	.	+
chr14	121462045	121473984	Locus_40680	.	-
chr14	121647928	121650719	ENSMUSG00000085133	.	+
chr14	121831431	121832046	Locus_41150	.	-
chr14	122276007	122278916	Locus_40918	.	-
chr14	122502652	122506196	ENSMUSG00000085615	.	-
chr14	122623425	122633135	Locus_41135	.	-
chr14	122869506	122872801	ENSMUSG00000085555	.	-
chr14	123351341	123355565	ENSMUSG00000085423	.	+
chr14	123568589	123573864	CUFF.195901	.	+
chr14	123601503	123601596	blastnPan.Locus_97852	.	-
chr14	123652715	123661307	Locus_40168	.	+
chr15	3552186	3554319	Locus_21271	.	+
chr15	3628731	3631408	Locus_22096	.	-
chr15	3692469	3700898	CUFF.174777	.	+
chr15	3779298	3788392	CUFF.174784	.	-
chr15	3886923	3889186	Locus_22317	.	-
chr15	3946039	3965858	ENSMUSG00000087697	.	+
chr15	5125085	5135723	ENSMUSG00000087532	.	-
chr15	5419839	5439567	CUFF.174890	.	-
chr15	5748170	5757254	CUFF.174899	.	+
chr15	5749229	5754709	Locus_21363	.	+
chr15	5885507	5886537	CUFF.174903	.	-
chr15	5977837	5994503	Locus_22603	.	-
chr15	6079075	6169060	Locus_22680	.	-
chr15	6179751	6181914	Locus_22632	.	-
chr15	6180170	6229319	Locus_21352	.	+
chr15	6458309	6467865	Locus_21758	.	+
chr15	6492684	6511145	Locus_21919	.	-
chr15	7192394	7193839	blastnHuman.ENSG00000249491	.	+
chr15	7205055	7205192	blastnPan.CUFF.453799	.	+
chr15	7347897	7361381	ENSMUSG00000090199	.	+
chr15	7440785	7450454	Locus_21993	.	-
chr15	7443043	7443569	blastnHuman.ENSG00000248461	.	-
chr15	8336065	8368190	Locus_21444	.	+
chr15	8531708	8531916	blastnPan.Locus_177320	.	+
chr15	8782285	8787992	Locus_21290	.	+
chr15	8910680	8912147	Locus_21965	.	-
chr15	9365546	9365707	blastnGorilla.Locus_353693	.	-
chr15	10348577	10352093	Locus_22297	.	-
chr15	10644591	10719878	ENSMUSG00000092044	.	+
chr15	10646899	10652226	ENSMUSG00000085013	.	+
chr15	10668534	10668974	Locus_21740	.	+
chr15	10744541	10761174	Locus_21783	.	+
chr15	10852969	10854647	CUFF.175497	.	+
chr15	11459987	11460110	blastnHuman.ENSG00000251443	.	-
chr15	11470422	11542037	Locus_21911	.	-
chr15	11554821	11560491	Locus_22064	.	-
chr15	11629514	11629777	blastnHuman.ENSG00000249102	.	-
chr15	11643150	11644052	Locus_21917	.	-
chr15	11672282	11683194	blastnMacaque.Locus_313085	.	-
chr15	11748621	11749664	Locus_22381	.	-
chr15	11871763	11871859	blastnPan.Locus_176560	.	+
chr15	11892851	11892941	blastnMacaque.Locus_313704	.	+
chr15	11896537	11901031	Locus_21577	.	+
chr15	11949060	11951207	Locus_21744	.	+
chr15	12007157	12009203	CUFF.175603	.	-
chr15	12289511	12289959	blastnPan.Locus_176763	.	+
chr15	12598871	12605408	CUFF.176396	.	+
chr15	12683110	12683278	blastnGorilla.Locus_353326	.	-
chr15	13021500	13021617	blastnHuman.ENSG00000254138	.	+
chr15	13361727	13363293	Locus_21979	.	-
chr15	13521776	13527927	Locus_21408	.	+
chr15	13911117	13916913	CUFF.175754	.	-
chr15	15438496	15438629	blastnHuman.Locus_193472	.	+
chr15	15940260	15940421	blastnMacaque.Locus_314137	.	+
chr15	16186685	16187133	Locus_22434	.	-
chr15	16418787	16426569	Locus_22300	.	-
chr15	16426689	16479418	Locus_21401	.	+
chr15	17917259	17919363	Locus_21116	.	+
chr15	17990544	17991717	Locus_22424	.	-
chr15	18009880	18011863	Locus_22682	.	-
chr15	18094885	18095745	Locus_22151	.	-
chr15	18291664	18293341	Locus_21934	.	-
chr15	19033294	19033857	Locus_21564	.	+
chr15	19087299	19088886	Locus_22234	.	-
chr15	19166633	19167136	Locus_22036	.	-
chr15	19273300	19295752	Locus_22265	.	-
chr15	19323090	19325154	Locus_22418	.	-
chr15	19526524	19527861	Locus_21096	.	+
chr15	21928113	21930186	Locus_22009	.	-
chr15	24211718	24305451	Locus_22394	.	-
chr15	24666208	24666940	Locus_21760	.	+
chr15	24781228	24784835	Locus_22283	.	-
chr15	24947585	24948544	Locus_22108	.	-
chr15	25034555	25058131	Locus_22059	.	-
chr15	25157444	25157538	blastnHuman.ENSG00000248455	.	-
chr15	25167715	25169454	CUFF.176067	.	+
chr15	25214213	25214452	blastnHuman.ENSG00000250822	.	+
chr15	25219434	25219932	Locus_21910	.	-
chr15	25262086	25271957	Locus_21256	.	+
chr15	25336756	25338252	Locus_21039	.	+
chr15	25753553	25754415	CUFF.176189	.	-
chr15	25754505	25756473	Locus_22039	.	-
chr15	25946108	25946218	blastnGorilla.CUFF.298338	.	+
chr15	25983552	25992276	Locus_22345	.	-
chr15	26207133	26218113	CUFF.176339	.	-
chr15	26296324	26298958	Locus_22622	.	-
chr15	26385067	26386514	Locus_21288	.	+
chr15	26407649	26455926	CUFF.176356	.	+
chr15	26907186	26908329	Locus_21456	.	+
chr15	27104784	27105672	Locus_22545	.	-
chr15	27374173	27376000	CUFF.176480	.	-
chr15	27446112	27451378	Locus_22521	.	-
chr15	27975572	27996422	Locus_22164	.	-
chr15	27987333	27987417	blastnGorilla.CUFF.381435	.	+
chr15	28044743	28048042	CUFF.176543	.	-
chr15	28788662	28812194	Locus_21497	.	+
chr15	28817054	28869666	Locus_21251	.	+
chr15	28852674	28852772	blastnHuman.ENSG00000248145	.	-
chr15	29269612	29274660	CUFF.176570	.	-
chr15	29302517	29305296	Locus_22581	.	-
chr15	29305695	29326539	CUFF.176580	.	+
chr15	29650314	29650892	Locus_22079	.	-
chr15	29754261	29762589	Locus_21586	.	+
chr15	29959629	29963468	Locus_22273	.	-
chr15	29960990	29983263	Locus_21681	.	+
chr15	30968879	30973086	Locus_21832	.	+
chr15	31062996	31064950	Locus_22183	.	-
chr15	31356806	31364863	Locus_22479	.	-
chr15	31995655	32000420	Locus_20996	.	+
chr15	31996740	32002045	Locus_22672	.	-
chr15	32129234	32134269	Locus_21531	.	+
chr15	32168054	32168548	Locus_21153	.	+
chr15	32170324	32174417	ENSMUSG00000090401	.	-
chr15	32686253	32697288	Locus_22513	.	-
chr15	32708596	32725797	Locus_21003	.	+
chr15	32882740	32885362	Locus_21915	.	-
chr15	32894983	32910916	Locus_21947	.	-
chr15	33555322	33563616	Locus_21034	.	+
chr15	33573903	33574000	blastnOpossum.Locus_92598	.	-
chr15	34098375	34101132	Locus_21600	.	+
chr15	34650066	34651070	CUFF.177054	.	+
chr15	34671223	34671643	blastnPlatypus.Locus_135834	.	+
chr15	34680722	34681940	Locus_22392	.	-
chr15	34684071	34702723	CUFF.177064	.	+
chr15	34991364	34991615	blastnGorilla.Locus_17800	.	+
chr15	35238499	35242871	CUFF.177128	.	-
chr15	35258859	35270156	Locus_21126	.	+
chr15	36067976	36070140	ENSMUSG00000091092	.	-
chr15	36247228	36247737	Locus_22559	.	-
chr15	36248468	36254338	Locus_22481	.	-
chr15	36261449	36297105	Locus_22442	.	-
chr15	36304885	36306028	Locus_21488	.	+
chr15	36311145	36313308	Locus_21422	.	+
chr15	36616270	36625476	Locus_22077	.	-
chr15	36633579	36656052	Locus_21894	.	-
chr15	36656082	36660763	Locus_21668	.	+
chr15	36739752	36742089	Locus_22646	.	-
chr15	36868585	36887441	Locus_21428	.	+
chr15	36869299	36870326	CUFF.177438	.	+
chr15	36912363	36913198	Locus_22099	.	-
chr15	36974848	36975698	CUFF.177471	.	-
chr15	37029745	37039373	CUFF.177473	.	+
chr15	37087289	37096148	Locus_21409	.	+
chr15	37161676	37163064	ENSMUSG00000089804	.	-
chr15	37572652	37576093	Locus_21052	.	+
chr15	37630459	37650608	ENSMUSG00000086125	.	+
chr15	37636624	37637753	Locus_21628	.	+
chr15	37692587	37695156	ENSMUSG00000086313	.	-
chr15	37812943	37823280	Locus_21873	.	-
chr15	37828364	37829642	CUFF.177529	.	-
chr15	38172915	38174731	ENSMUSG00000091728	.	-
chr15	38314736	38316055	ENSMUSG00000090879	.	+
chr15	38382847	38384570	Locus_21890	.	-
chr15	38656628	38837731	ENSMUSG00000091397	.	-
chr15	38809782	38810386	Locus_22458	.	-
chr15	38813883	38814766	Locus_22165	.	-
chr15	38827748	38831127	CUFF.177703	.	+
chr15	38883471	38887890	Locus_21224	.	+
chr15	39568678	39568807	blastnPan.CUFF.399073	.	-
chr15	39783114	39783993	Locus_21798	.	+
chr15	39794022	39796765	Locus_21486	.	+
chr15	39822350	39823053	Locus_20993	.	+
chr15	39966453	39980329	Locus_21536	.	+
chr15	39994029	39999624	Locus_21688	.	+
chr15	40110674	40110792	blastnHuman.Locus_175277	.	-
chr15	40182106	40203648	CUFF.177835	.	+
chr15	40231875	40248605	Locus_21515	.	+
chr15	40332580	40332694	blastnMacaque.Locus_20188	.	-
chr15	40342868	40358823	ENSMUSG00000056332	.	-
chr15	40365142	40367127	Locus_21862	.	-
chr15	40547483	40573448	Locus_22511	.	-
chr15	40999834	41001108	Locus_22045	.	-
chr15	41007599	41009969	CUFF.177888	.	+
chr15	41589606	41620457	ENSMUSG00000086242	.	-
chr15	41599037	41603694	Locus_22007	.	-
chr15	41620572	41620707	blastnMacaque.Locus_19664	.	-
chr15	41878709	41881796	Locus_21742	.	+
chr15	42633970	42634119	blastnPan.Locus_152518	.	-
chr15	42705998	42813995	Locus_22190	.	-
chr15	42773845	42793757	Locus_21036	.	+
chr15	43495178	43495353	blastnHuman.ENSG00000253949	.	+
chr15	43584216	43589228	Locus_21523	.	+
chr15	43893939	43977581	Locus_21735	.	+
chr15	44127248	44133557	CUFF.178117	.	-
chr15	44619328	44637373	ENSMUSG00000085947	.	+
chr15	45483542	45485851	Locus_21594	.	+
chr15	45773009	45779114	CUFF.178269	.	-
chr15	45868001	45869259	Locus_21555	.	+
chr15	46058436	46156688	Locus_22030	.	-
chr15	46267436	46288736	Locus_22478	.	-
chr15	46292053	46327752	Locus_22189	.	-
chr15	46423864	46424179	Locus_21920	.	-
chr15	46972913	46977901	CUFF.178349	.	-
chr15	49032263	49034712	Locus_21637	.	+
chr15	49438475	49438648	blastnHuman.XLOC_007184	.	-
chr15	50139222	50139337	blastnMacaque.Locus_20134	.	-
chr15	50163762	50178150	CUFF.178492	.	-
chr15	50828174	50830790	Locus_21405	.	+
chr15	50962494	50965302	CUFF.178525	.	+
chr15	51374558	51374674	blastnMacaque.Locus_19863	.	-
chr15	51429435	51430032	Locus_22106	.	-
chr15	51728626	51731333	Locus_21579	.	+
chr15	51750458	51769827	CUFF.178573	.	+
chr15	51834562	51835884	CUFF.178642	.	+
chr15	51851030	51853045	CUFF.178645	.	+
chr15	52270754	52273115	CUFF.178603	.	-
chr15	52276668	52281300	Locus_21459	.	+
chr15	52615161	52617877	Locus_22393	.	-
chr15	52667077	52690508	Locus_21091	.	+
chr15	53120726	53120810	blastnChicken.Locus_19205	.	+
chr15	54784503	54796197	ENSMUSG00000086024	.	+
chr15	54794849	54802185	Locus_21748	.	+
chr15	54812891	54818439	Locus_22282	.	-
chr15	55111573	55111951	Locus_21896	.	-
chr15	55754969	55773403	CUFF.178902	.	+
chr15	55872542	55875054	CUFF.178909	.	-
chr15	56117280	56118954	Locus_22227	.	-
chr15	56288674	56290363	Locus_21722	.	+
chr15	56346484	56438405	Locus_22322	.	-
chr15	56444456	56450793	Locus_21044	.	+
chr15	56521499	56609954	ENSMUSG00000086541	.	+
chr15	56565392	56565467	blastnGorilla.Locus_18436	.	-
chr15	56957246	56958153	Locus_22602	.	-
chr15	57410321	57416326	Locus_22676	.	-
chr15	57420261	57424407	Locus_21037	.	+
chr15	57539669	57540482	ENSMUSG00000090002	.	-
chr15	58046030	58155608	ENSMUSG00000086801	.	+
chr15	58084307	58084928	Locus_21197	.	+
chr15	58237108	58237635	Locus_21397	.	+
chr15	58972466	58986728	Locus_21705	.	+
chr15	59005341	59005691	blastnHuman.ENSG00000255491	.	-
chr15	59020107	59020210	blastnHuman.ENSG00000255080	.	-
chr15	59026336	59027322	CUFF.179144	.	+
chr15	59103583	59106131	Locus_22100	.	-
chr15	59106917	59123818	Locus_21167	.	+
chr15	59173486	59173661	blastnHuman.ENSG00000253167	.	+
chr15	59449753	59450788	Locus_21642	.	+
chr15	59453412	59454412	Locus_21746	.	+
chr15	59617669	59617805	blastnOrangutan.Locus_228932	.	-
chr15	59784952	59786274	Locus_21353	.	+
chr15	59900084	59903093	Locus_21504	.	+
chr15	59978500	59980573	Locus_21763	.	+
chr15	60073063	60081612	Locus_21417	.	+
chr15	60382537	60384707	Locus_21155	.	+
chr15	60650792	60663348	ENSMUSG00000044513	.	+
chr15	60729959	60730057	blastnHuman.XLOC_007211	.	-
chr15	60989542	60990398	CUFF.179294	.	+
chr15	60994661	60996043	Locus_21191	.	+
chr15	61122446	61154295	Locus_21074	.	+
chr15	61187053	61187152	blastnPan.Locus_152707	.	-
chr15	61226973	61227176	blastnHuman.Locus_175178	.	-
chr15	61281950	61282040	blastnHuman.ENSG00000247844	.	-
chr15	61285551	61294146	Locus_21587	.	+
chr15	61430419	61431394	Locus_20987	.	+
chr15	61521791	61522113	blastnHuman.ENSG00000246228	.	-
chr15	61858490	61861225	Locus_21508	.	+
chr15	61860409	61861419	CUFF.179332	.	+
chr15	61869542	62209651	ENSMUSG00000072566	.	+
chr15	61968645	61969014	blastnHuman.ENSG00000250002	.	+
chr15	62500703	62502169	Locus_21761	.	+
chr15	62509856	62510797	Locus_21674	.	+
chr15	62544060	62544221	blastnOrangutan.Locus_228058	.	+
chr15	62785617	62794300	Locus_21502	.	+
chr15	62798116	62798527	Locus_21645	.	+
chr15	62868959	62976377	Locus_22280	.	-
chr15	63142094	63172121	blastnHuman.ENSG00000250400	.	-
chr15	63144983	63185207	Locus_22484	.	-
chr15	63171859	63171959	blastnOpossum.Locus_88463	.	+
chr15	63186470	63188578	Locus_22366	.	-
chr15	64364118	64388962	Locus_21055	.	+
chr15	64364597	64364909	blastnHuman.ENSG00000253656	.	-
chr15	64458971	64468497	Locus_22592	.	-
chr15	64646832	64658162	Locus_21374	.	+
chr15	66167620	66170937	Locus_22477	.	-
chr15	66714644	66716280	Locus_22485	.	-
chr15	66800885	66844601	ENSMUSG00000091412	.	+
chr15	66912669	66912753	blastnMacaque.Locus_19794	.	-
chr15	67058347	67060891	Locus_21046	.	+
chr15	67083276	67356932	Locus_21608	.	+
chr15	67208465	67209621	Locus_22044	.	-
chr15	68010245	68010507	blastnHuman.ENSG00000248492	.	+
chr15	68623296	68626932	Locus_21884	.	-
chr15	68627025	68630705	Locus_21008	.	+
chr15	68736750	68738729	Locus_21164	.	+
chr15	69274703	69274832	blastnHuman.Locus_175295	.	-
chr15	69329360	69332919	Locus_21567	.	+
chr15	70049815	70050107	blastnHuman.ENSG00000254101	.	+
chr15	70155875	70177827	Locus_21712	.	+
chr15	70343963	70344944	Locus_21728	.	+
chr15	70519627	70534122	Locus_21368	.	+
chr15	70788241	70789256	CUFF.179979	.	-
chr15	71595757	71598007	Locus_21949	.	-
chr15	71991913	72002653	Locus_21314	.	+
chr15	72006547	72009158	Locus_21103	.	+
chr15	73824930	73825729	Locus_22138	.	-
chr15	73832308	73837101	CUFF.180196	.	+
chr15	73952098	73952235	blastnPan.CUFF.403169	.	+
chr15	74025916	74034790	CUFF.180239	.	-
chr15	74064610	74067200	CUFF.180259	.	-
chr15	74073532	74112147	Locus_22168	.	-
chr15	74120116	74123917	Locus_21342	.	+
chr15	74311338	74318098	Locus_22029	.	-
chr15	74508553	74510802	Locus_21007	.	+
chr15	74511979	74519533	CUFF.180412	.	+
chr15	74614495	74631070	ENSMUSG00000091709	.	+
chr15	74616991	74619220	Locus_21734	.	+
chr15	74724424	74729822	CUFF.180480	.	+
chr15	74730813	74733884	CUFF.180486	.	+
chr15	75179195	75181595	Locus_22019	.	-
chr15	76452898	76464550	Locus_21195	.	+
chr15	76614347	76615844	Locus_21297	.	+
chr15	76818477	76827407	Locus_21236	.	+
chr15	77147062	77148355	CUFF.180885	.	-
chr15	77152168	77154421	Locus_21349	.	+
chr15	77173023	77173778	Locus_21809	.	+
chr15	77258409	77292396	ENSMUSG00000086467	.	+
chr15	77868186	77877613	Locus_21470	.	+
chr15	78035829	78035964	blastnHuman.ENSG00000234979	.	+
chr15	78355520	78355685	blastnHuman.ENSG00000235237	.	+
chr15	78693386	78697319	ENSMUSG00000086640	.	-
chr15	79290610	79296560	CUFF.181267	.	-
chr15	79570004	79572228	ENSMUSG00000089796	.	+
chr15	79673640	79675480	CUFF.182956	.	+
chr15	79859369	79873444	Locus_21565	.	+
chr15	80559836	80561209	Locus_22647	.	-
chr15	80648854	80650952	Locus_22120	.	-
chr15	81081975	81094368	Locus_22420	.	-
chr15	81245990	81249618	ENSMUSG00000091492	.	-
chr15	81631221	81633043	ENSMUSG00000091934	.	-
chr15	81666695	81667347	Locus_21544	.	+
chr15	82472598	82491539	Locus_21675	.	+
chr15	82813233	82813836	blastnHuman.ENSG00000229891	.	-
chr15	82868719	82868794	blastnHuman.ENSG00000230107	.	+
chr15	82932502	82936359	ENSMUSG00000090964	.	-
chr15	83048567	83051564	CUFF.181620	.	+
chr15	83115219	83120227	CUFF.181668	.	-
chr15	84328693	84328769	blastnMacaque.Locus_499791	.	+
chr15	84369234	84371287	CUFF.181882	.	+
chr15	84373605	84380936	CUFF.181887	.	+
chr15	84407844	84409403	Locus_21435	.	+
chr15	84448623	84456867	Locus_22213	.	-
chr15	84450620	84450751	blastnGorilla.Locus_160373	.	-
chr15	85141794	85141888	blastnHuman.Locus_131105	.	-
chr15	85410446	85424138	ENSMUSG00000087046	.	+
chr15	85436704	85437993	Locus_22531	.	-
chr15	85442216	85445501	Locus_22426	.	-
chr15	85466427	85470607	CUFF.182066	.	+
chr15	85918070	85920490	ENSMUSG00000089680	.	-
chr15	86421521	86423084	Locus_21828	.	+
chr15	86666730	86690698	Locus_21578	.	+
chr15	86851791	86855979	Locus_21338	.	+
chr15	86890538	86891637	Locus_22519	.	-
chr15	86969479	87084475	Locus_21787	.	+
chr15	87069094	87073872	CUFF.182252	.	-
chr15	87342374	87343048	Locus_22333	.	-
chr15	87718188	87730975	CUFF.182274	.	+
chr15	87732675	87749261	Locus_21186	.	+
chr15	87904176	87924246	CUFF.182287	.	+
chr15	88045476	88048431	Locus_22023	.	-
chr15	88052607	88055273	Locus_22582	.	-
chr15	88098510	88146097	Locus_22633	.	-
chr15	88252761	88257101	CUFF.182305	.	-
chr15	88346456	88432300	Locus_21897	.	-
chr15	89306667	89315278	ENSMUSG00000084915	.	+
chr15	89596004	89603157	Locus_21453	.	+
chr15	89898961	89902813	CUFF.182584	.	+
chr15	89904462	89905650	Locus_21369	.	+
chr15	90054869	90056257	blastnHuman.ENSG00000245482	.	-
chr15	90747226	90753210	Locus_21779	.	+
chr15	90859132	90859735	Locus_21813	.	+
chr15	91290898	91299469	Locus_21656	.	+
chr15	91446050	91447105	Locus_22583	.	-
chr15	92030837	92031212	Locus_22417	.	-
chr15	92174790	92208519	ENSMUSG00000085294	.	+
chr15	92309875	92316944	CUFF.182862	.	-
chr15	92533404	92536911	Locus_22204	.	-
chr15	92731398	92779841	Locus_21425	.	+
chr15	92832167	92833087	Locus_21285	.	+
chr15	92837340	92907884	Locus_21404	.	+
chr15	92906504	92925083	Locus_22306	.	-
chr15	92960987	92962557	Locus_22600	.	-
chr15	92963133	92963977	Locus_22586	.	-
chr15	92991970	92993132	Locus_22494	.	-
chr15	93432973	93433743	Locus_21427	.	+
chr15	93442222	93461018	Locus_21332	.	+
chr15	93481294	93481406	blastnMacaque.Locus_340574	.	+
chr15	93507230	93508080	Locus_21335	.	+
chr15	93529369	93529772	Locus_21120	.	+
chr15	93787703	93790045	Locus_22551	.	-
chr15	93842040	93842228	blastnMacaque.Locus_341070	.	-
chr15	93940827	93942625	CUFF.183123	.	-
chr15	93966088	93968756	Locus_21872	.	-
chr15	93996477	94037144	Locus_22546	.	-
chr15	94427813	94429065	Locus_21984	.	-
chr15	94670210	94670887	Locus_22457	.	-
chr15	94694932	94696769	Locus_21930	.	-
chr15	94719751	94722533	Locus_21858	.	-
chr15	94819016	94826442	Locus_22560	.	-
chr15	95583951	95610866	Locus_22638	.	-
chr15	95972367	95999657	Locus_22449	.	-
chr15	96012966	96013481	Locus_21065	.	+
chr15	96041383	96044925	Locus_21018	.	+
chr15	96062301	96085115	ENSMUSG00000085460	.	-
chr15	96324899	96329174	CUFF.183353	.	+
chr15	96535899	96537522	Locus_22375	.	-
chr15	96569058	96574811	CUFF.183567	.	-
chr15	96579908	96580694	Locus_21704	.	+
chr15	96959620	96982080	CUFF.183399	.	-
chr15	96983795	96984646	CUFF.183403	.	-
chr15	96991220	96997790	Locus_22428	.	-
chr15	96992273	97004172	Locus_21016	.	+
chr15	97014496	97018800	Locus_21458	.	+
chr15	97167575	97178716	Locus_22229	.	-
chr15	97237929	97239219	CUFF.183435	.	+
chr15	97328348	97359015	Locus_21242	.	+
chr15	97409734	97412343	Locus_22471	.	-
chr15	97441639	97444368	Locus_22318	.	-
chr15	97450592	97453522	Locus_21833	.	+
chr15	97480070	97486123	CUFF.183457	.	+
chr15	98228822	98246735	Locus_21431	.	+
chr15	98278574	98278957	CUFF.183540	.	-
chr15	98816396	98819712	ENSMUSG00000087446	.	+
chr15	99738307	99739305	Locus_21200	.	+
chr15	99935632	99938602	Locus_22200	.	-
chr15	100176196	100178192	Locus_21376	.	+
chr15	100267116	100269065	CUFF.183852	.	-
chr15	100273560	100274920	Locus_21801	.	+
chr15	100661010	100662021	CUFF.184072	.	-
chr15	100922931	100923069	blastnMacaque.Locus_340016	.	+
chr15	100926259	100928235	CUFF.184016	.	+
chr15	100934384	100936491	Locus_21573	.	+
chr15	100997045	100998763	Locus_22147	.	-
chr15	101051627	101054552	ENSMUSG00000087511	.	-
chr15	101141388	101146648	CUFF.184104	.	-
chr15	101842493	101844155	Locus_21988	.	-
chr15	102100994	102104552	ENSMUSG00000053724	.	+
chr15	102589539	102591356	Locus_21264	.	+
chr15	102627850	102649991	Locus_21830	.	+
chr15	102685325	102688038	Locus_21622	.	+
chr15	102715501	102715616	blastnPan.CUFF.351379	.	+
chr15	102774493	102778158	ENSMUSG00000086903	.	-
chr15	102795510	102797545	blastnHuman.ENSG00000251151	.	-
chr15	102916313	102916480	blastnHuman.CUFF.63624	.	-
chr15	102925554	102929407	Locus_22497	.	-
chr15	102966240	102971095	Locus_21723	.	+
chr15	103430097	103436547	Locus_21088	.	+
chr16	3452696	3456177	CUFF.165359	.	-
chr16	3617029	3619606	Locus_7287	.	-
chr16	3761786	3763150	Locus_6440	.	+
chr16	3927789	3929357	ENSMUSG00000085048	.	-
chr16	4032839	4037847	ENSMUSG00000084790	.	-
chr16	4729869	4730809	ENSMUSG00000086944	.	+
chr16	5925407	5926591	Locus_7219	.	-
chr16	6210844	6231585	Locus_7402	.	-
chr16	7098447	7099931	Locus_7196	.	-
chr16	7767981	7771724	Locus_6866	.	+
chr16	7831260	7831338	blastnHuman.Locus_23846	.	+
chr16	7845178	7947640	blastnMacaque.Locus_209619	.	+
chr16	8068935	8071084	Locus_7291	.	-
chr16	8356717	8382730	Locus_7170	.	-
chr16	8879506	8882495	Locus_6568	.	+
chr16	8889482	8896570	CUFF.165698	.	+
chr16	9006107	9007801	Locus_6400	.	+
chr16	9026565	9032202	CUFF.165727	.	-
chr16	9158833	9162421	Locus_6361	.	+
chr16	9280038	9280657	Locus_6735	.	+
chr16	9280958	9290664	Locus_6839	.	+
chr16	9288660	9289178	Locus_7158	.	-
chr16	9366591	9482805	blastnHuman.Locus_23414	.	+
chr16	9401609	9423837	CUFF.165764	.	+
chr16	9457350	9460681	CUFF.165766	.	+
chr16	9494337	9503167	CUFF.165769	.	+
chr16	9501871	9501951	blastnMacaque.Locus_210523	.	-
chr16	9510850	9510935	blastnHuman.XLOC_011640	.	+
chr16	10001238	10002674	Locus_7493	.	-
chr16	10828020	10833600	ENSMUSG00000091074	.	+
chr16	11008991	11015279	ENSMUSG00000086305	.	+
chr16	11265141	11267663	CUFF.165883	.	+
chr16	11778523	11781575	Locus_6269	.	+
chr16	12310687	12317631	Locus_6773	.	+
chr16	12472311	12479047	Locus_6913	.	-
chr16	12498055	12499495	Locus_7037	.	-
chr16	12574744	12575665	Locus_6436	.	+
chr16	12800703	12802517	CUFF.166034	.	+
chr16	12811454	12828556	Locus_6584	.	+
chr16	12934945	12935879	blastnMacaque.Locus_209479	.	+
chr16	13082174	13083390	Locus_6341	.	+
chr16	13457062	13474746	Locus_6762	.	+
chr16	13519608	13520011	CUFF.166124	.	-
chr16	13754486	13760690	CUFF.166162	.	-
chr16	14834782	14842491	CUFF.166362	.	+
chr16	14937434	14942347	Locus_6817	.	+
chr16	16625067	16625707	Locus_7281	.	-
chr16	16707721	16718223	Locus_7216	.	-
chr16	16741376	16745954	CUFF.174022	.	-
chr16	17047613	17049204	ENSMUSG00000084792	.	+
chr16	17092908	17096443	ENSMUSG00000084881	.	+
chr16	17255053	17260419	ENSMUSG00000091106	.	-
chr16	17819386	17822640	Locus_6988	.	-
chr16	18167479	18167964	blastnPan.Locus_86263	.	-
chr16	18198760	18203270	CUFF.166746	.	-
chr16	18592085	18609844	ENSMUSG00000075335	.	+
chr16	20451768	20471115	Locus_7263	.	-
chr16	21111066	21116943	Locus_6772	.	+
chr16	21194043	21197441	Locus_7173	.	-
chr16	21247591	21296945	ENSMUSG00000086616	.	-
chr16	21358732	21360447	Locus_6280	.	+
chr16	21361387	21369953	CUFF.167127	.	+
chr16	21373694	21374292	blastnHuman.ENSG00000229433	.	-
chr16	21392515	21395083	Locus_7410	.	-
chr16	21794420	21809110	ENSMUSG00000086651	.	+
chr16	21843524	21845849	ENSMUSG00000092078	.	-
chr16	21907995	21911674	ENSMUSG00000090380	.	-
chr16	22548626	22551222	ENSMUSG00000089663	.	+
chr16	22768583	22768749	blastnHuman.ENSG00000224406	.	-
chr16	22789222	22792013	Locus_6713	.	+
chr16	22792393	22797977	Locus_6427	.	+
chr16	23156514	23158572	Locus_7400	.	-
chr16	23175361	23224519	ENSMUSG00000068463	.	+
chr16	23387564	23392452	Locus_6843	.	+
chr16	23803870	23804383	Locus_6911	.	-
chr16	23817064	23818820	Locus_7359	.	-
chr16	24053576	24053857	blastnHuman.ENSG00000224049	.	+
chr16	24085179	24090180	Locus_7121	.	-
chr16	24096523	24098767	CUFF.167527	.	+
chr16	24186116	24246723	Locus_7475	.	-
chr16	24260054	24266185	Locus_6738	.	+
chr16	24271202	24347547	Locus_6938	.	-
chr16	24278569	24284656	Locus_7494	.	-
chr16	25059725	25069144	ENSMUSG00000085040	.	+
chr16	25072167	25073509	Locus_6472	.	+
chr16	25080367	25190360	Locus_6282	.	+
chr16	26031896	26040956	ENSMUSG00000090203	.	-
chr16	27324692	27324790	blastnHuman.ENSG00000233308	.	-
chr16	28104976	28105129	blastnHuman.CUFF.378242	.	-
chr16	28623469	28632239	Locus_7368	.	-
chr16	29662716	29665110	CUFF.167821	.	+
chr16	29719860	29719958	blastnHuman.Locus_158644	.	-
chr16	29788309	29788410	blastnHuman.ENSG00000229155	.	-
chr16	29811144	29837900	ENSMUSG00000090506	.	+
chr16	29907605	29946603	ENSMUSG00000084810	.	-
chr16	29967970	29969930	CUFF.167845	.	-
chr16	30129824	30129930	blastnChicken.CUFF.206800	.	+
chr16	30175714	30181076	Locus_7029	.	-
chr16	30205709	30206373	blastnHuman.ENSG00000228271	.	+
chr16	30236175	30238378	Locus_6793	.	+
chr16	30488181	30494748	Locus_6272	.	+
chr16	30495196	30497239	Locus_6723	.	+
chr16	30838236	30839871	CUFF.167957	.	-
chr16	30928382	30933636	Locus_6937	.	-
chr16	30969479	30973604	ENSMUSG00000087605	.	-
chr16	31235709	31241449	Locus_6522	.	+
chr16	31325349	31327542	Locus_6550	.	+
chr16	31414160	31416140	Locus_6273	.	+
chr16	31470631	31472202	CUFF.168053	.	+
chr16	31570625	31572875	CUFF.168069	.	+
chr16	31590316	31592819	Locus_7210	.	-
chr16	31896428	31899118	Locus_6908	.	-
chr16	31921703	31923575	Locus_7310	.	-
chr16	32108951	32113829	ENSMUSG00000086146	.	+
chr16	32529364	32529975	Locus_6973	.	-
chr16	33379941	33380813	ENSMUSG00000090918	.	-
chr16	33676341	33676760	blastnHuman.XLOC_002791	.	-
chr16	34473849	34483447	Locus_6694	.	+
chr16	35010253	35012753	Locus_7329	.	-
chr16	35966838	35981225	ENSMUSG00000086324	.	-
chr16	36101492	36104071	CUFF.168729	.	+
chr16	36688250	36688570	Locus_7069	.	-
chr16	37474559	37477219	CUFF.168897	.	-
chr16	37478692	37479085	blastnGorilla.Locus_134246	.	+
chr16	37677808	37684714	Locus_6501	.	+
chr16	38017286	38018603	Locus_6757	.	+
chr16	38044876	38046004	Locus_6243	.	+
chr16	38046183	38049335	CUFF.168995	.	-
chr16	38058655	38069229	CUFF.169001	.	-
chr16	38829021	38829357	ENSMUSG00000086175	.	+
chr16	39188322	39189173	Locus_6974	.	-
chr16	39295701	39298599	Locus_6581	.	+
chr16	40188393	40188540	blastnHuman.ENSG00000242816	.	-
chr16	40243715	40249797	Locus_7090	.	-
chr16	40309513	40309789	blastnHuman.ENSG00000241213	.	+
chr16	40730081	40733279	CUFF.169483	.	-
chr16	40785871	40983624	Locus_6476	.	+
chr16	41043763	41063523	blastnGorilla.Locus_133920	.	-
chr16	41299845	41309259	blastnHuman.ENSG00000243197	.	-
chr16	42702900	42703017	blastnHuman.ENSG00000242880	.	-
chr16	42718270	42718372	blastnChicken.Locus_50131	.	-
chr16	42725815	42875875	ENSMUSG00000075070	.	-
chr16	43308172	43308392	blastnHuman.ENSG00000241295	.	-
chr16	43346000	43363779	ENSMUSG00000055370	.	-
chr16	44065368	44067873	Locus_6834	.	+
chr16	44068026	44078137	Locus_6276	.	+
chr16	44634739	44635687	Locus_7358	.	-
chr16	44661284	44661458	blastnGorilla.Locus_132423	.	-
chr16	44709731	44716634	CUFF.169973	.	-
chr16	45019144	45019246	blastnHuman.ENSG00000240893	.	+
chr16	45361407	45362492	CUFF.170030	.	-
chr16	45365324	45365936	Locus_7460	.	-
chr16	45936436	45939392	ENSMUSG00000085781	.	+
chr16	45945719	45971483	ENSMUSG00000085826	.	+
chr16	46233799	46371183	Locus_6745	.	+
chr16	46554440	46605284	Locus_6618	.	+
chr16	46839607	46858105	Locus_6664	.	+
chr16	48400541	48405813	Locus_6516	.	+
chr16	48442845	48450214	blastnMacaque.Locus_100859	.	-
chr16	49548637	49563111	Locus_7541	.	-
chr16	49800646	49804987	ENSMUSG00000086303	.	+
chr16	49928711	49936366	Locus_6928	.	-
chr16	49950594	49953573	CUFF.170449	.	-
chr16	49955855	49959024	Locus_6462	.	+
chr16	50001077	50001547	CUFF.170453	.	+
chr16	50019745	50027328	CUFF.170454	.	+
chr16	50126303	50129306	blastnHuman.ENSG00000241469	.	+
chr16	50516826	50518199	Locus_7192	.	-
chr16	50526417	50559548	ENSMUSG00000085617	.	+
chr16	50590909	50591014	blastnHuman.ENSG00000239828	.	+
chr16	50646965	50653607	Locus_6475	.	+
chr16	50658271	50660293	Locus_6611	.	+
chr16	50791288	50793179	Locus_7388	.	-
chr16	51052502	51052585	blastnPan.Locus_117901	.	+
chr16	51213935	51218494	CUFF.170506	.	+
chr16	51809895	51812354	Locus_7276	.	-
chr16	51820125	51820278	blastnGorilla.CUFF.102166	.	+
chr16	52648386	52655359	Locus_7330	.	-
chr16	52657412	52663047	CUFF.170545	.	-
chr16	52731595	52732922	Locus_6691	.	+
chr16	52772115	52815870	Locus_6914	.	-
chr16	52905604	52932435	CUFF.170557	.	+
chr16	53498792	53501171	Locus_6564	.	+
chr16	54984029	54984130	blastnHuman.ENSG00000241754	.	+
chr16	55749126	55755507	Locus_6728	.	+
chr16	55781231	55788977	Locus_6894	.	-
chr16	57332053	57334306	Locus_6829	.	+
chr16	57337510	57340514	Locus_6471	.	+
chr16	57798624	57799722	Locus_7074	.	-
chr16	57882081	57903400	blastnHuman.ENSG00000243089	.	+
chr16	58011365	58083124	Locus_7523	.	-
chr16	58147090	58148786	Locus_7237	.	-
chr16	58317142	58319045	blastnHuman.ENSG00000240476	.	-
chr16	58351148	58352424	Locus_6520	.	+
chr16	58404991	58408389	ENSMUSG00000086827	.	-
chr16	58660720	58662130	Locus_7050	.	-
chr16	58740822	58792921	Locus_6595	.	+
chr16	59694434	59695059	Locus_6482	.	+
chr16	59725283	59726668	Locus_6758	.	+
chr16	60367998	60368746	Locus_6785	.	+
chr16	60369318	60382068	Locus_6658	.	+
chr16	60404409	60407719	Locus_6306	.	+
chr16	62097266	62099534	CUFF.171043	.	+
chr16	62185930	62189026	Locus_7111	.	-
chr16	63118533	63168010	Locus_7186	.	-
chr16	63211147	63217288	Locus_7319	.	-
chr16	64307840	64309329	CUFF.171109	.	+
chr16	64367886	64371132	CUFF.171110	.	-
chr16	64647373	64647974	Locus_7134	.	-
chr16	64805227	64806082	Locus_7334	.	-
chr16	64871352	64873936	Locus_7324	.	-
chr16	64885568	64886374	CUFF.171143	.	+
chr16	64906267	64906876	Locus_6294	.	+
chr16	65662758	65662863	blastnOpossum.Locus_120452	.	-
chr16	65665333	65671914	Locus_6428	.	+
chr16	65710774	65717301	Locus_6607	.	+
chr16	65718934	65727101	Locus_6318	.	+
chr16	66097566	66101518	Locus_6905	.	-
chr16	66186612	66186704	blastnOpossum.Locus_120654	.	-
chr16	66525503	66624184	Locus_7366	.	-
chr16	66563461	66564012	Locus_6509	.	+
chr16	66837001	66837076	blastnOpossum.Locus_121892	.	+
chr16	67814650	67895183	blastnHuman.ENSG00000242641	.	+
chr16	68767166	68778637	Locus_6572	.	+
chr16	68780689	68782263	Locus_7375	.	-
chr16	68961584	68963791	CUFF.171687	.	-
chr16	69375275	69391370	Locus_6816	.	+
chr16	69801039	69806649	Locus_6732	.	+
chr16	69878194	69883463	Locus_6499	.	+
chr16	70051606	70114982	Locus_7118	.	-
chr16	70225144	70267447	Locus_6759	.	+
chr16	70228880	70228990	blastnPlatypus.Locus_24779	.	+
chr16	70332849	70336520	Locus_7392	.	-
chr16	70389818	70390020	blastnMacaque.CUFF.63023	.	-
chr16	70618222	70624964	Locus_6292	.	+
chr16	70954580	71011446	Locus_6633	.	+
chr16	71131340	71139270	Locus_6488	.	+
chr16	71191746	71192380	Locus_7344	.	-
chr16	71209362	71211527	Locus_7476	.	-
chr16	71250048	71267428	Locus_6771	.	+
chr16	71269149	71269650	CUFF.171792	.	+
chr16	71334566	71334653	blastnHuman.Locus_157570	.	-
chr16	71929077	71929178	blastnMacaque.Locus_102857	.	+
chr16	73180055	73181079	Locus_6470	.	+
chr16	73207719	73209192	CUFF.171883	.	+
chr16	73278163	73279041	Locus_6391	.	+
chr16	73410595	73456561	Locus_6374	.	+
chr16	73758490	73764326	Locus_7327	.	-
chr16	74224357	74228082	Locus_6500	.	+
chr16	74779382	74798390	CUFF.172079	.	-
chr16	74964024	74979546	CUFF.172191	.	-
chr16	74966082	74968223	CUFF.172193	.	-
chr16	75141987	75143495	CUFF.172293	.	-
chr16	75310294	75317834	CUFF.172367	.	-
chr16	75388379	75447599	Locus_7441	.	-
chr16	75967337	75967482	blastnHuman.ENSG00000223662	.	+
chr16	76122832	76150063	Locus_6766	.	+
chr16	76154016	76156326	Locus_6678	.	+
chr16	76162320	76182429	blastnHuman.ENSG00000235609	.	-
chr16	76432014	76433807	CUFF.172455	.	-
chr16	76546530	76597789	Locus_6513	.	+
chr16	76752463	76799062	Locus_7051	.	-
chr16	76767057	76767143	blastnPan.Locus_2338	.	-
chr16	77413780	77420695	Locus_7143	.	-
chr16	77473023	77473979	Locus_7290	.	-
chr16	77663415	77665549	CUFF.172542	.	-
chr16	77741084	77743027	Locus_6331	.	+
chr16	77787205	77789342	Locus_6804	.	+
chr16	77877401	77877503	blastnHuman.ENSG00000232886	.	-
chr16	77998741	78000131	CUFF.172580	.	-
chr16	78035577	78090369	Locus_7001	.	-
chr16	78091680	78094242	Locus_6637	.	+
chr16	78409738	78411735	Locus_7164	.	-
chr16	78596289	78619783	Locus_7465	.	-
chr16	78721695	78725801	CUFF.172657	.	-
chr16	78726087	78727297	Locus_6508	.	+
chr16	78757824	78761323	CUFF.172672	.	+
chr16	79175483	79177809	Locus_7376	.	-
chr16	79803162	79806663	Locus_7084	.	-
chr16	79818356	79857105	Locus_6966	.	-
chr16	81415498	81418439	Locus_7531	.	-
chr16	81902009	81932103	Locus_7153	.	-
chr16	82146597	82146710	blastnGorilla.Locus_319166	.	-
chr16	82172548	82194966	Locus_6741	.	+
chr16	83486243	83567416	Locus_6644	.	+
chr16	84033276	84035185	CUFF.172757	.	-
chr16	84052132	84056705	Locus_7227	.	-
chr16	84302014	84398141	Locus_6439	.	+
chr16	84515510	84522275	Locus_6767	.	+
chr16	84558601	84559117	Locus_6576	.	+
chr16	84666895	84679731	Locus_7393	.	-
chr16	84680020	84687450	Locus_6750	.	+
chr16	84691698	84695956	CUFF.172825	.	+
chr16	84713268	84715487	ENSMUSG00000091875	.	+
chr16	84874763	84876446	Locus_7314	.	-
chr16	84885404	84932902	Locus_6878	.	+
chr16	84988727	84990790	Locus_6492	.	+
chr16	85173732	85174037	blastnPan.Locus_2260	.	+
chr16	85215493	85218098	Locus_6674	.	+
chr16	85225142	85233448	Locus_7374	.	-
chr16	85381606	85392578	Locus_6764	.	+
chr16	85396148	85398826	CUFF.172905	.	+
chr16	85814120	85818326	Locus_7505	.	-
chr16	85819436	85827027	Locus_6558	.	+
chr16	86125636	86137932	Locus_6351	.	+
chr16	86132705	86151177	Locus_7038	.	-
chr16	86236409	86341962	Locus_6270	.	+
chr16	86326378	86327807	CUFF.172975	.	+
chr16	86769571	86809237	Locus_7014	.	-
chr16	86817150	86877498	Locus_6733	.	+
chr16	86822025	86835131	CUFF.172993	.	-
chr16	86962748	87047319	Locus_7391	.	-
chr16	87138821	87139262	Locus_6437	.	+
chr16	87241069	87245918	Locus_7280	.	-
chr16	87739206	87755628	Locus_6487	.	+
chr16	88118058	88134048	Locus_6730	.	+
chr16	88426575	88432077	Locus_6765	.	+
chr16	88548850	88557338	CUFF.173176	.	-
chr16	88592336	88594362	CUFF.173180	.	-
chr16	89658568	89660828	Locus_7011	.	-
chr16	90315135	90316441	Locus_6502	.	+
chr16	90335505	90336448	CUFF.173336	.	+
chr16	90336882	90351106	Locus_6662	.	+
chr16	90361305	90363122	CUFF.173358	.	+
chr16	90509035	90510984	CUFF.173394	.	+
chr16	90517430	90519066	Locus_6647	.	+
chr16	90527938	90529304	Locus_6387	.	+
chr16	90543747	90544720	CUFF.173401	.	+
chr16	90549575	90550827	Locus_7197	.	-
chr16	90564523	90572383	CUFF.173404	.	-
chr16	90578044	90581923	Locus_7005	.	-
chr16	90587363	90589498	CUFF.173414	.	-
chr16	90599111	90602142	CUFF.173422	.	+
chr16	90611395	90615662	Locus_6378	.	+
chr16	90628731	90629609	Locus_6467	.	+
chr16	90673781	90677541	CUFF.173436	.	-
chr16	90694552	90696328	Locus_7145	.	-
chr16	90727757	90729365	ENSMUSG00000091946	.	+
chr16	91011494	91016988	ENSMUSG00000087354	.	+
chr16	91105437	91105678	blastnMacaque.Locus_371180	.	-
chr16	91124154	91272258	Locus_7425	.	-
chr16	91131286	91133834	Locus_6873	.	+
chr16	91263065	91263444	blastnHuman.ENSG00000232539	.	+
chr16	91309693	91311539	CUFF.173544	.	+
chr16	91463708	91465141	Locus_7131	.	-
chr16	91931482	91963160	ENSMUSG00000087190	.	+
chr16	91959309	91960393	Locus_6751	.	+
chr16	91964233	91966792	CUFF.174633	.	-
chr16	91990835	91993814	Locus_6300	.	+
chr16	91991637	91996248	Locus_7271	.	-
chr16	92015656	92021339	Locus_6405	.	+
chr16	92123687	92125263	CUFF.174679	.	+
chr16	92246000	92254571	Locus_6295	.	+
chr16	92745472	92745639	blastnMacaque.Locus_372568	.	+
chr16	92904336	92904504	blastnHuman.ENSG00000234703	.	+
chr16	93032423	93034104	Locus_6835	.	+
chr16	93036710	93038726	Locus_6271	.	+
chr16	93045801	93074385	Locus_6824	.	+
chr16	93128440	93129190	Locus_7478	.	-
chr16	93168334	93169314	CUFF.173737	.	+
chr16	93179823	93184565	CUFF.173741	.	-
chr16	93188275	93189118	Locus_7176	.	-
chr16	93193695	93193778	blastnMacaque.Locus_372566	.	+
chr16	93262631	93276575	CUFF.173748	.	+
chr16	93343677	93359303	Locus_6946	.	-
chr16	93375927	93378764	Locus_7426	.	-
chr16	93397136	93397697	Locus_6944	.	-
chr16	93441662	93443076	Locus_7220	.	-
chr16	93457993	93461316	Locus_7427	.	-
chr16	93461402	93464547	CUFF.173781	.	+
chr16	93486555	93529694	Locus_7006	.	-
chr16	94075644	94077114	Locus_6330	.	+
chr16	95004361	95006828	Locus_6649	.	+
chr16	95237977	95288624	ENSMUSG00000092023	.	+
chr16	95376281	95378313	Locus_6636	.	+
chr16	95386970	95387677	Locus_6710	.	+
chr16	95467207	95468194	Locus_6353	.	+
chr16	95952876	95953859	Locus_6826	.	+
chr16	96021985	96027066	Locus_6371	.	+
chr16	96027636	96029924	ENSMUSG00000085329	.	-
chr16	96052730	96150684	ENSMUSG00000086899	.	-
chr16	96056540	96056797	blastnHuman.ENSG00000232837	.	-
chr16	96072786	96073771	Locus_6338	.	+
chr16	96122005	96123335	ENSMUSG00000085903	.	+
chr16	96303854	96303990	blastnPan.Locus_2301	.	+
chr16	96318661	96336537	ENSMUSG00000086093	.	+
chr16	96367083	96369191	ENSMUSG00000087282	.	-
chr16	96945087	96952386	Locus_6630	.	+
chr16	97535573	97536148	Locus_6798	.	+
chr16	97909732	97917030	Locus_6557	.	+
chr16	98215766	98218584	ENSMUSG00000091751	.	-
chr16	98262579	98267884	CUFF.174521	.	-
chr17	3270629	3283309	Locus_27910	.	-
chr17	3287428	3289356	Locus_27757	.	-
chr17	3291546	3309042	Locus_26589	.	+
chr17	3703411	3726500	CUFF.155085	.	-
chr17	3937182	3937273	blastnMacaque.Locus_474088	.	+
chr17	3988265	4000786	CUFF.155089	.	+
chr17	4044664	4073474	Locus_27493	.	-
chr17	4120218	4122224	Locus_27860	.	-
chr17	4227964	4228082	blastnMacaque.Locus_473688	.	-
chr17	4634997	4636823	Locus_26359	.	+
chr17	4794603	4797463	Locus_26737	.	+
chr17	4847718	4847821	blastnChicken.Locus_99104	.	-
chr17	4851725	4854296	CUFF.155275	.	-
chr17	4886457	4886849	Locus_26543	.	+
chr17	4945243	4946635	CUFF.155289	.	-
chr17	5523446	5528645	Locus_27258	.	-
chr17	7766418	7767895	CUFF.155463	.	-
chr17	7768984	7771451	Locus_26452	.	+
chr17	7793501	7793680	blastnGorilla.Locus_440071	.	-
chr17	7824658	7830615	Locus_27496	.	-
chr17	7914068	7914390	Locus_27484	.	-
chr17	8460852	8461566	Locus_27285	.	-
chr17	8571910	8582333	ENSMUSG00000086627	.	-
chr17	9252478	9253802	Locus_27418	.	-
chr17	9262787	9273721	CUFF.155767	.	-
chr17	9304313	9309370	Locus_26522	.	+
chr17	9325405	9327308	CUFF.155684	.	+
chr17	9340584	9360701	ENSMUSG00000073467	.	-
chr17	9412460	9416379	CUFF.155703	.	+
chr17	9897714	9915156	Locus_27976	.	-
chr17	9941269	9942499	Locus_27357	.	-
chr17	10181838	10182587	Locus_27851	.	-
chr17	10223604	10243272	Locus_26205	.	+
chr17	10854286	10854385	blastnPan.Locus_105944	.	+
chr17	11335460	11336111	Locus_27183	.	-
chr17	11611219	11612510	Locus_27580	.	-
chr17	12511751	12520116	ENSMUSG00000091214	.	+
chr17	12934177	13052988	ENSMUSG00000078247	.	+
chr17	13812667	13820523	ENSMUSG00000085705	.	-
chr17	14386735	14396663	Locus_26992	.	+
chr17	14586943	14588684	Locus_26225	.	+
chr17	14622562	14625128	Locus_26443	.	+
chr17	14630323	14633498	Locus_26509	.	+
chr17	14930831	14931707	CUFF.156320	.	+
chr17	15218098	15221424	Locus_26951	.	+
chr17	15247960	15248076	blastnMacaque.Locus_473214	.	+
chr17	15338798	15338901	blastnMacaque.Locus_474404	.	-
chr17	15354047	15356743	Locus_26362	.	+
chr17	15368549	15377747	ENSMUSG00000087655	.	-
chr17	15373286	15374295	Locus_27499	.	-
chr17	15419153	15422372	CUFF.156390	.	-
chr17	15464285	15464381	blastnPan.CUFF.280020	.	-
chr17	15489612	15491192	CUFF.156391	.	-
chr17	15777055	15779321	Locus_27054	.	+
chr17	16129907	16138847	CUFF.156501	.	-
chr17	16300107	16308023	Locus_26878	.	+
chr17	16604499	16637029	CUFF.156510	.	-
chr17	17034595	17056736	Locus_27236	.	-
chr17	21190500	21192697	Locus_27885	.	-
chr17	21542375	21544375	CUFF.156865	.	-
chr17	21622141	21625839	ENSMUSG00000066035	.	-
chr17	21772583	21787451	Locus_27112	.	-
chr17	22634335	22676846	Locus_26196	.	+
chr17	22715992	22722314	Locus_26322	.	+
chr17	22921765	22954708	ENSMUSG00000073442	.	-
chr17	23015496	23016558	Locus_27097	.	-
chr17	23880201	23891032	ENSMUSG00000086281	.	+
chr17	23927671	23931208	ENSMUSG00000090444	.	+
chr17	23934621	23934958	CUFF.157725	.	+
chr17	24345806	24358675	ENSMUSG00000085185	.	+
chr17	25655417	25659515	Locus_26637	.	+
chr17	25707861	25711979	ENSMUSG00000091475	.	+
chr17	26056034	26072690	ENSMUSG00000084862	.	+
chr17	26453979	26454838	CUFF.157781	.	+
chr17	26604521	26608297	CUFF.157804	.	-
chr17	26997232	27023120	ENSMUSG00000078838	.	-
chr17	27032151	27037709	Locus_27934	.	-
chr17	27372022	27379632	Locus_27721	.	-
chr17	27436594	27441007	Locus_27622	.	-
chr17	27479405	27481770	ENSMUSG00000073430	.	+
chr17	27499561	27504439	Locus_26924	.	+
chr17	27536590	27538717	CUFF.158052	.	+
chr17	27872165	27878437	ENSMUSG00000086485	.	+
chr17	28992081	28996448	ENSMUSG00000087615	.	-
chr17	29042210	29043716	ENSMUSG00000085333	.	+
chr17	29062408	29074070	ENSMUSG00000087693	.	+
chr17	29151587	29152842	ENSMUSG00000086154	.	-
chr17	29194419	29215906	ENSMUSG00000085912	.	-
chr17	29210115	29211957	Locus_26420	.	+
chr17	29567389	29573296	CUFF.158377	.	-
chr17	29602183	29602731	Locus_26569	.	+
chr17	30008865	30009399	Locus_27013	.	+
chr17	30027029	30034012	ENSMUSG00000086534	.	+
chr17	30921031	30927875	blastnHuman.ENSG00000231150	.	-
chr17	31694071	31696058	ENSMUSG00000013562	.	+
chr17	31972663	31973282	Locus_26760	.	+
chr17	32044820	32046144	Locus_27374	.	-
chr17	33013355	33014568	Locus_27500	.	-
chr17	33215507	33216779	Locus_27030	.	+
chr17	34693447	34694201	CUFF.159189	.	+
chr17	35513966	35517237	ENSMUSG00000079505	.	-
chr17	35840841	35845189	ENSMUSG00000086867	.	+
chr17	35913883	35913957	blastnHuman.ENSG00000228022	.	-
chr17	35982782	35983052	blastnMacaque.Locus_473226	.	-
chr17	35984534	35991555	blastnHuman.ENSG00000224328	.	-
chr17	37235639	37236388	CUFF.159802	.	+
chr17	39210754	39212266	Locus_27334	.	-
chr17	39256714	39257179	Locus_27383	.	-
chr17	41669289	41671942	Locus_27854	.	-
chr17	41676961	41688611	CUFF.159854	.	-
chr17	42780608	42780740	blastnMacaque.CUFF.386945	.	+
chr17	43246673	43251666	Locus_27416	.	-
chr17	43275015	43277210	Locus_26781	.	+
chr17	43286311	43291435	Locus_27962	.	-
chr17	43365315	43366278	Locus_26791	.	+
chr17	43367689	43368940	Locus_26320	.	+
chr17	43398671	43402099	Locus_27256	.	-
chr17	43924496	43931974	Locus_27877	.	-
chr17	44181728	44182528	Locus_27362	.	-
chr17	44256916	44262318	Locus_26784	.	+
chr17	44698939	44701860	ENSMUSG00000090048	.	+
chr17	44734799	44734892	blastnHuman.Locus_146762	.	+
chr17	44847171	44850874	ENSMUSG00000089849	.	+
chr17	44872483	44874561	ENSMUSG00000073394	.	+
chr17	45020723	45023618	Locus_27185	.	-
chr17	45204497	45206536	Locus_27468	.	-
chr17	45284189	45296025	Locus_26538	.	+
chr17	45305862	45309220	Locus_27596	.	-
chr17	45389559	45390869	Locus_27818	.	-
chr17	45399781	45409921	CUFF.160321	.	-
chr17	45843634	45845541	Locus_26855	.	+
chr17	45867867	45869134	CUFF.160518	.	+
chr17	45871455	45925543	ENSMUSG00000086615	.	+
chr17	45930436	45933218	Locus_27963	.	-
chr17	45958764	45965820	Locus_27789	.	-
chr17	46009269	46009437	blastnMacaque.Locus_474656	.	+
chr17	46017001	46018428	Locus_27823	.	-
chr17	46072225	46083171	Locus_26685	.	+
chr17	46205146	46214334	CUFF.160565	.	-
chr17	46225179	46226242	Locus_26743	.	+
chr17	47824559	47828032	ENSMUSG00000084880	.	+
chr17	47836920	47838945	ENSMUSG00000086930	.	-
chr17	48090294	48092043	Locus_27828	.	-
chr17	48123656	48127294	Locus_27633	.	-
chr17	48176190	48177290	CUFF.160901	.	+
chr17	48235705	48235780	blastnPan.Locus_105612	.	-
chr17	48722215	48723269	Locus_26564	.	+
chr17	48877756	48878625	CUFF.160994	.	-
chr17	48967680	48970558	Locus_27184	.	-
chr17	49364702	49365171	Locus_26354	.	+
chr17	49385961	49386519	Locus_27284	.	-
chr17	49399282	49403415	Locus_27881	.	-
chr17	49447547	49452173	Locus_27799	.	-
chr17	49603249	49609114	blastnHuman.ENSG00000235033	.	+
chr17	49956951	49961150	ENSMUSG00000090012	.	-
chr17	50478338	50513427	CUFF.161175	.	+
chr17	50564797	50566025	Locus_26611	.	+
chr17	50581988	50585299	Locus_27068	.	-
chr17	50586407	50609964	CUFF.161200	.	-
chr17	50611775	50620354	Locus_26686	.	+
chr17	51019279	51026373	Locus_26785	.	+
chr17	51244724	51251975	Locus_26698	.	+
chr17	51346128	51352829	Locus_27535	.	-
chr17	51783790	51798514	CUFF.161277	.	-
chr17	52137227	52137307	blastnHuman.Locus_158197	.	+
chr17	53395460	53402095	Locus_27347	.	-
chr17	53818075	53818164	blastnPan.Locus_116394	.	+
chr17	54491462	54509417	Locus_27618	.	-
chr17	54528828	54530949	Locus_27532	.	-
chr17	54767186	54767551	Locus_27017	.	+
chr17	54995979	55002011	Locus_26591	.	+
chr17	55512653	55513997	Locus_26170	.	+
chr17	55696464	55702805	ENSMUSG00000090426	.	+
chr17	56043579	56050097	Locus_27583	.	-
chr17	56381142	56382225	Locus_26236	.	+
chr17	56627684	56629037	Locus_26368	.	+
chr17	57304933	57306655	Locus_26540	.	+
chr17	57811692	57818161	Locus_26877	.	+
chr17	59403495	59407288	Locus_27447	.	-
chr17	59680826	59689797	Locus_28004	.	-
chr17	59696658	59714966	Locus_27959	.	-
chr17	59906408	59906867	Locus_26734	.	+
chr17	59947634	59949416	Locus_27006	.	+
chr17	60036954	60270299	blastnHuman.ENSG00000251574	.	-
chr17	61083332	61087889	CUFF.162116	.	-
chr17	61089973	61098338	CUFF.162117	.	-
chr17	61252795	61277026	Locus_26513	.	+
chr17	61589919	61598894	CUFF.162126	.	+
chr17	61940551	61956259	Locus_26489	.	+
chr17	62112990	62113118	blastnHuman.ENSG00000251027	.	-
chr17	62504492	62504916	CUFF.162139	.	-
chr17	62731840	62732733	Locus_27084	.	-
chr17	62733635	62743021	Locus_27125	.	-
chr17	62788917	62790619	Locus_27765	.	-
chr17	62813479	62819222	Locus_28009	.	-
chr17	63375266	63376712	Locus_26821	.	+
chr17	63417744	63418696	Locus_26810	.	+
chr17	63418966	63420236	Locus_26252	.	+
chr17	63654795	63662322	ENSMUSG00000090565	.	-
chr17	63861211	63885899	CUFF.162198	.	+
chr17	64156812	64158929	CUFF.162223	.	-
chr17	64614417	64619183	Locus_27090	.	-
chr17	64704078	64724216	Locus_26411	.	+
chr17	64774702	64778720	Locus_27015	.	+
chr17	64877439	64878797	Locus_27010	.	+
chr17	64878972	64879977	Locus_26340	.	+
chr17	65116467	65117192	Locus_26883	.	+
chr17	65141990	65142101	blastnHuman.Locus_192576	.	+
chr17	65429294	65430895	Locus_26445	.	+
chr17	65429712	65450740	Locus_27737	.	-
chr17	65905496	65907596	Locus_27335	.	-
chr17	66254853	66266049	Locus_26844	.	+
chr17	66541098	66550758	Locus_27042	.	+
chr17	66581329	66584324	Locus_27381	.	-
chr17	66584868	66586116	Locus_27080	.	-
chr17	66587468	66617815	Locus_27456	.	-
chr17	66589927	66593231	Locus_27232	.	-
chr17	67063764	67069856	Locus_26959	.	+
chr17	67899566	67902010	CUFF.162607	.	-
chr17	67911032	67978667	Locus_27455	.	-
chr17	67989315	68001684	Locus_27569	.	-
chr17	67990331	67991674	Locus_26446	.	+
chr17	68484529	68500029	CUFF.162701	.	-
chr17	68522597	68524166	CUFF.162706	.	-
chr17	68531544	68537025	Locus_27797	.	-
chr17	68537166	68546820	Locus_26982	.	+
chr17	69143434	69173725	Locus_27396	.	-
chr17	69199019	69199810	Locus_27956	.	-
chr17	69217884	69223554	Locus_27979	.	-
chr17	69766000	69788644	ENSMUSG00000085144	.	-
chr17	70202106	70204190	Locus_27338	.	-
chr17	70217834	70228275	Locus_27763	.	-
chr17	71183920	71185542	Locus_26889	.	+
chr17	71294025	71317343	Locus_27756	.	-
chr17	71515664	71517390	Locus_26843	.	+
chr17	71962106	71962893	CUFF.163057	.	-
chr17	72935760	72945367	Locus_26880	.	+
chr17	73369423	73371474	Locus_27653	.	-
chr17	73610847	73615236	Locus_27480	.	-
chr17	73984931	73989560	ENSMUSG00000090168	.	-
chr17	74016647	74021272	Locus_26953	.	+
chr17	74341965	74343906	Locus_27792	.	-
chr17	74405014	74417879	Locus_27815	.	-
chr17	74974721	75016459	ENSMUSG00000086865	.	-
chr17	75349676	75357151	Locus_26179	.	+
chr17	75364726	75368125	Locus_26578	.	+
chr17	76676523	76681113	Locus_27677	.	-
chr17	76801439	76822289	Locus_27406	.	-
chr17	77254448	77254525	blastnHuman.ENSG00000237320	.	-
chr17	77771027	77776676	Locus_26948	.	+
chr17	77794381	77801062	CUFF.163637	.	-
chr17	78425000	78427895	CUFF.163647	.	+
chr17	78852086	78862995	Locus_27238	.	-
chr17	79628235	79632190	Locus_27950	.	-
chr17	79838642	79851075	Locus_27423	.	-
chr17	79874960	79877273	Locus_27516	.	-
chr17	79883188	79883288	blastnGorilla.Locus_196695	.	-
chr17	79967377	79969069	Locus_27893	.	-
chr17	80009602	80026437	Locus_27247	.	-
chr17	80120316	80120979	Locus_27658	.	-
chr17	80171300	80173819	Locus_26476	.	+
chr17	80209501	80210877	Locus_27506	.	-
chr17	80211059	80213031	Locus_26574	.	+
chr17	80313554	80316738	Locus_26544	.	+
chr17	80316755	80317860	Locus_27839	.	-
chr17	80373400	80378352	Locus_27160	.	-
chr17	80378930	80381012	Locus_26762	.	+
chr17	80398748	80407921	CUFF.163865	.	+
chr17	80893458	80904279	Locus_26972	.	+
chr17	81183448	81184579	Locus_27529	.	-
chr17	81196625	81198112	Locus_27867	.	-
chr17	81206466	81208538	Locus_27806	.	-
chr17	81296167	81326231	Locus_26291	.	+
chr17	81330411	81333864	Locus_27005	.	+
chr17	81697389	81717138	CUFF.164028	.	+
chr17	81900232	81900340	blastnGorilla.Locus_195240	.	+
chr17	82105300	82108613	Locus_26324	.	+
chr17	82677137	82689997	Locus_26629	.	+
chr17	83015428	83017352	Locus_27884	.	-
chr17	83107207	83108351	CUFF.164103	.	-
chr17	83261318	83280456	Locus_26595	.	+
chr17	83290387	83303180	Locus_26404	.	+
chr17	83418302	83419864	Locus_27571	.	-
chr17	83433064	83436368	Locus_27610	.	-
chr17	83442836	83455456	CUFF.164136	.	+
chr17	83470818	83471997	CUFF.164158	.	-
chr17	83476878	83477456	Locus_27604	.	-
chr17	83488532	83490731	Locus_27466	.	-
chr17	83506638	83507696	blastnHuman.ENSG00000234362	.	-
chr17	83596617	83596696	blastnHuman.ENSG00000226398	.	-
chr17	83629567	83630852	Locus_27346	.	-
chr17	83958232	83964827	Locus_27587	.	-
chr17	84272131	84274036	Locus_27863	.	-
chr17	84305671	84316395	CUFF.164380	.	-
chr17	84351068	84360294	Locus_27144	.	-
chr17	84354158	84363646	CUFF.164383	.	+
chr17	84434674	84437429	Locus_26393	.	+
chr17	84477943	84489240	Locus_26837	.	+
chr17	84497235	84497319	blastnHuman.ENSG00000230587	.	-
chr17	84563305	84564046	Locus_27906	.	-
chr17	84592691	84592824	blastnHuman.ENSG00000234936	.	+
chr17	84719258	84719423	blastnGorilla.Locus_195825	.	+
chr17	85231691	85232021	blastnMacaque.Locus_62213	.	-
chr17	85276847	85278442	Locus_27857	.	-
chr17	85354307	85357050	ENSMUSG00000087023	.	-
chr17	85865681	85866909	Locus_26486	.	+
chr17	85887103	85888044	blastnGorilla.Locus_195734	.	+
chr17	85962410	85962506	blastnPlatypus.Locus_7079	.	+
chr17	86018666	86020214	blastnHuman.ENSG00000236502	.	-
chr17	86292019	86293196	Locus_27426	.	-
chr17	86315323	86327926	Locus_27460	.	-
chr17	86776695	86777777	Locus_27450	.	-
chr17	86830460	86844425	Locus_27148	.	-
chr17	87105605	87109946	Locus_27940	.	-
chr17	87106862	87107664	CUFF.164667	.	-
chr17	87447740	87450027	Locus_27262	.	-
chr17	87591698	87592241	Locus_27243	.	-
chr17	87674226	87682154	ENSMUSG00000085287	.	-
chr17	87761579	87763802	ENSMUSG00000089755	.	-
chr17	87776503	87776577	blastnHuman.ENSG00000225187	.	+
chr17	87856292	87858837	Locus_27356	.	-
chr17	87862237	87873269	Locus_27300	.	-
chr17	87902017	87902132	blastnGorilla.Locus_195483	.	+
chr17	87914824	87922269	Locus_27907	.	-
chr17	87921285	87921470	blastnOrangutan.Locus_137928	.	-
chr17	87930436	87931006	Locus_27914	.	-
chr17	88242397	88254467	CUFF.164814	.	+
chr17	88545424	88564777	ENSMUSG00000091319	.	-
chr17	88612602	88616583	CUFF.164877	.	+
chr17	88614421	88636636	Locus_27107	.	-
chr17	88684510	88685537	CUFF.164894	.	-
chr17	88695358	88707219	Locus_27869	.	-
chr17	88722854	88725092	Locus_26208	.	+
chr17	88799622	88799747	blastnGorilla.Locus_196861	.	-
chr17	89210517	89212337	CUFF.165035	.	-
chr17	89250584	89253585	Locus_26672	.	+
chr17	89699092	89719520	Locus_27646	.	-
chr17	89720543	89726480	Locus_26352	.	+
chr17	89778577	89784347	Locus_26921	.	+
chr17	90363315	90372534	CUFF.165090	.	-
chr17	90444063	90446592	Locus_26655	.	+
chr17	90531436	90533518	Locus_26587	.	+
chr17	93023802	93027609	Locus_26247	.	+
chr17	93031182	93034710	Locus_26228	.	+
chr17	93650414	93650496	blastnMacaque.Locus_222295	.	+
chr17	94525566	94525663	blastnHuman.Locus_17482	.	+
chr17	94868736	94876795	Locus_27173	.	-
chr17	95093567	95094246	Locus_27488	.	-
chr17	95117142	95119252	Locus_26436	.	+
chr17	95183909	95185643	CUFF.165205	.	-
chr17	95234246	95235982	ENSMUSG00000073366	.	+
chr18	3572575	3572720	blastnOrangutan.Locus_106167	.	+
chr18	3739554	3739947	CUFF.147306	.	-
chr18	3918159	3920091	Locus_2397	.	+
chr18	4373667	4379978	ENSMUSG00000090484	.	-
chr18	4543929	4544899	CUFF.147373	.	-
chr18	4546852	4553268	CUFF.147375	.	-
chr18	4812484	4850957	ENSMUSG00000073646	.	+
chr18	4909076	4910160	Locus_2798	.	+
chr18	5035105	5035225	blastnHuman.ENSG00000230998	.	+
chr18	5139079	5142295	Locus_2548	.	+
chr18	5162878	5165729	ENSMUSG00000085461	.	-
chr18	5365116	5369881	Locus_2722	.	+
chr18	5438978	5447974	CUFF.147618	.	+
chr18	5649682	5650614	Locus_3024	.	-
chr18	5809595	5818742	Locus_2631	.	+
chr18	5823772	5824604	Locus_2605	.	+
chr18	5888827	5890620	CUFF.147459	.	-
chr18	5891152	5901027	Locus_3097	.	-
chr18	5941473	5941596	blastnMacaque.Locus_272622	.	+
chr18	5959870	5965893	Locus_2541	.	+
chr18	6488823	6490976	Locus_2427	.	+
chr18	6884410	6885360	CUFF.147591	.	-
chr18	7332881	7333962	Locus_3309	.	-
chr18	7837733	7847637	Locus_3328	.	-
chr18	8147579	8150924	Locus_3078	.	-
chr18	8152445	8153156	Locus_3198	.	-
chr18	8190123	8192064	CUFF.147767	.	+
chr18	8238240	8252838	CUFF.147769	.	+
chr18	8660933	8717999	Locus_3121	.	-
chr18	9122515	9122908	blastnChicken.Locus_20553	.	-
chr18	9148115	9148269	blastnPlatypus.Locus_31036	.	-
chr18	9270260	9272858	Locus_2465	.	+
chr18	9534489	9560371	Locus_3329	.	-
chr18	9563271	9564089	Locus_3273	.	-
chr18	10706858	10711830	ENSMUSG00000084832	.	+
chr18	10838694	10844933	Locus_2739	.	+
chr18	10893572	10924102	CUFF.148032	.	+
chr18	11049085	11052565	ENSMUSG00000087274	.	-
chr18	11127023	11167684	Locus_2542	.	+
chr18	11144940	11145113	blastnMacaque.Locus_222016	.	-
chr18	11473035	11487771	Locus_2521	.	+
chr18	11551211	11551327	blastnOpossum.Locus_86724	.	-
chr18	11638513	11638776	blastnPan.Locus_45760	.	+
chr18	11773525	11773744	blastnMacaque.Locus_222205	.	-
chr18	11979185	11997846	ENSMUSG00000087420	.	-
chr18	12114307	12115293	CUFF.148128	.	+
chr18	13380397	13380567	blastnPlatypus.Locus_177757	.	+
chr18	13612500	13614698	Locus_2946	.	+
chr18	13666907	13682308	Locus_2416	.	+
chr18	13681569	13681665	blastnPan.Locus_45598	.	+
chr18	14208511	14212117	Locus_2750	.	+
chr18	14222587	14222689	blastnChicken.CUFF.37816	.	+
chr18	14392588	14407959	CUFF.148310	.	-
chr18	14744687	14744851	blastnMacaque.Locus_222406	.	-
chr18	15102777	15118391	Locus_2948	.	+
chr18	15353707	15365699	Locus_2400	.	+
chr18	15363031	15364052	CUFF.148392	.	+
chr18	15421849	15434552	Locus_2468	.	+
chr18	15583997	15587893	CUFF.148415	.	+
chr18	15815204	15834376	Locus_2908	.	+
chr18	16180242	16181239	Locus_2771	.	+
chr18	16182452	16191289	Locus_2939	.	+
chr18	16198333	16273915	Locus_3298	.	-
chr18	16306346	16330852	CUFF.148483	.	+
chr18	16371383	16375938	Locus_3326	.	-
chr18	16542567	16546237	Locus_2596	.	+
chr18	16846377	16851174	Locus_2572	.	+
chr18	16887242	16888187	ENSMUSG00000085575	.	+
chr18	16974295	16981292	ENSMUSG00000086095	.	+
chr18	17156890	17157755	Locus_3437	.	-
chr18	17160748	17162521	CUFF.148550	.	-
chr18	17413139	17416080	Locus_3285	.	-
chr18	17425734	17427143	Locus_3425	.	-
chr18	17652230	17654703	Locus_3457	.	-
chr18	17669555	17670664	Locus_3289	.	-
chr18	17689011	17690827	Locus_3500	.	-
chr18	17727233	17739541	Locus_3466	.	-
chr18	17795166	17796231	Locus_2875	.	+
chr18	18283072	18371297	Locus_2997	.	-
chr18	18389931	18402631	Locus_3251	.	-
chr18	19336941	19359942	Locus_2986	.	+
chr18	20799675	20807247	Locus_2509	.	+
chr18	22705314	22705393	blastnMacaque.Locus_221473	.	+
chr18	22710014	22712090	CUFF.148871	.	-
chr18	23143618	23147062	Locus_2921	.	+
chr18	24075302	24087783	Locus_2435	.	+
chr18	24455523	24459053	Locus_2568	.	+
chr18	24545207	24553392	CUFF.148989	.	-
chr18	24584464	24587598	CUFF.148991	.	-
chr18	24589089	24591955	CUFF.148994	.	-
chr18	24596137	24601976	Locus_2710	.	+
chr18	25826147	25831156	Locus_2804	.	+
chr18	26166584	26169714	Locus_3526	.	-
chr18	26170551	26372459	Locus_2587	.	+
chr18	26244153	26245091	CUFF.149163	.	+
chr18	26876206	26904625	Locus_2621	.	+
chr18	26916157	26916412	blastnHuman.XLOC_012819	.	+
chr18	27024215	27076579	Locus_3255	.	-
chr18	27127898	27127979	blastnOpossum.Locus_89749	.	+
chr18	27855287	27856519	Locus_3436	.	-
chr18	27857444	27865177	Locus_3540	.	-
chr18	27970391	27975619	CUFF.149210	.	+
chr18	27984704	27991248	Locus_2391	.	+
chr18	28236347	28236445	blastnHuman.XLOC_012826	.	-
chr18	28518808	28519137	blastnHuman.XLOC_012665	.	+
chr18	28878551	28878740	blastnPan.CUFF.122476	.	+
chr18	28999419	29010527	Locus_3147	.	-
chr18	29030678	29096589	Locus_2839	.	+
chr18	29548249	29549910	CUFF.149289	.	-
chr18	29556177	29656232	Locus_3242	.	-
chr18	29601821	29612120	Locus_2745	.	+
chr18	29613425	29615499	Locus_2476	.	+
chr18	29623083	29625769	Locus_2903	.	+
chr18	30059043	30059403	Locus_2942	.	+
chr18	30075002	30112720	Locus_2658	.	+
chr18	30123446	30125304	Locus_3248	.	-
chr18	30818742	30819416	blastnGorilla.Locus_106135	.	-
chr18	31492721	31496107	Locus_2846	.	+
chr18	31528517	31539863	Locus_3531	.	-
chr18	31540061	31552627	Locus_2648	.	+
chr18	31560531	31563167	Locus_3136	.	-
chr18	31940880	31948699	ENSMUSG00000086768	.	-
chr18	32181394	32186264	ENSMUSG00000084824	.	+
chr18	32617664	32623152	Locus_2995	.	-
chr18	32628758	32668112	Locus_2836	.	+
chr18	32746193	32750269	Locus_2494	.	+
chr18	32807374	32808449	CUFF.149587	.	-
chr18	32823296	32996941	ENSMUSG00000085056	.	-
chr18	33252841	33255264	Locus_3048	.	-
chr18	33651600	33679507	Locus_2751	.	+
chr18	33954575	33955640	ENSMUSG00000087590	.	+
chr18	34205817	34206403	Locus_3312	.	-
chr18	34210464	34212666	Locus_3235	.	-
chr18	34276310	34276537	blastnMacaque.Locus_315068	.	-
chr18	34309201	34323217	CUFF.149694	.	+
chr18	34327194	34328451	Locus_2898	.	+
chr18	34714104	34715875	CUFF.149743	.	-
chr18	35142590	35239155	Locus_2825	.	+
chr18	35215228	35247270	Locus_3415	.	-
chr18	35713064	35717970	ENSMUSG00000090430	.	+
chr18	36079486	36119217	Locus_2637	.	+
chr18	36177966	36184057	blastnHuman.ENSG00000250692	.	+
chr18	36265283	36269619	Locus_2472	.	+
chr18	36472345	36474896	CUFF.150004	.	-
chr18	36477213	36479819	Locus_3038	.	-
chr18	36484039	36491037	CUFF.150011	.	+
chr18	37068341	37072789	Locus_3231	.	-
chr18	37319509	37338176	ENSMUSG00000073593	.	-
chr18	37778500	37779898	Locus_2488	.	+
chr18	38037489	38085961	Locus_2964	.	+
chr18	38195579	38197480	blastnPan.CUFF.461301	.	+
chr18	38210827	38217483	Locus_3058	.	-
chr18	38231311	38232500	Locus_2441	.	+
chr18	38237009	38237146	blastnGorilla.CUFF.187617	.	-
chr18	38279561	38280829	Locus_3279	.	-
chr18	38303488	38308465	Locus_2741	.	+
chr18	38313782	38318345	blastnHuman.Locus_194322	.	-
chr18	38319977	38332807	CUFF.150354	.	-
chr18	38398059	38410219	ENSMUSG00000086988	.	-
chr18	38539879	38541154	blastnPan.Locus_176809	.	+
chr18	38645116	38645711	Locus_2968	.	+
chr18	38955781	38955990	blastnGorilla.Locus_224450	.	+
chr18	39405901	39462344	ENSMUSG00000086312	.	-
chr18	39726117	39737234	Locus_3243	.	-
chr18	39807418	39847481	Locus_2485	.	+
chr18	40605908	40609434	Locus_3435	.	-
chr18	40814242	40817204	Locus_3474	.	-
chr18	40937714	40971484	Locus_2686	.	+
chr18	41411054	41411240	blastnMacaque.Locus_312679	.	+
chr18	41769614	41770912	CUFF.150553	.	+
chr18	41839281	41907321	Locus_3061	.	-
chr18	42202488	42206351	Locus_3293	.	-
chr18	42378154	42378301	blastnGorilla.Locus_226151	.	+
chr18	42775283	42778215	Locus_3192	.	-
chr18	42824421	42824636	blastnHuman.ENSG00000250407	.	+
chr18	43228327	43242905	Locus_3246	.	-
chr18	43640885	43641385	Locus_2693	.	+
chr18	44475310	44478364	Locus_2429	.	+
chr18	44699633	44699720	blastnGorilla.Locus_224911	.	+
chr18	44821319	44835925	ENSMUSG00000086579	.	+
chr18	45428525	45487333	blastnPan.Locus_177110	.	+
chr18	45948397	45951550	CUFF.151011	.	+
chr18	46385530	46386859	Locus_2944	.	+
chr18	46609063	46609747	Locus_3080	.	-
chr18	46626546	46641848	Locus_2589	.	+
chr18	46788219	46802523	Locus_2823	.	+
chr18	46793317	46818486	Locus_2678	.	+
chr18	47583272	47583418	blastnPan.Locus_177195	.	+
chr18	48916494	48929933	Locus_3412	.	-
chr18	49296331	49296463	blastnHuman.ENSG00000249797	.	+
chr18	49667121	49670722	Locus_2583	.	+
chr18	49682897	49684093	Locus_2820	.	+
chr18	49915448	49916843	ENSMUSG00000087020	.	+
chr18	49965431	49978985	Locus_3199	.	-
chr18	50149761	50160044	CUFF.151221	.	-
chr18	50640282	50687391	Locus_2873	.	+
chr18	50727349	50734843	Locus_2731	.	+
chr18	50757084	50761132	Locus_3416	.	-
chr18	50888095	50889128	Locus_2412	.	+
chr18	51036876	51037057	blastnGorilla.Locus_226050	.	-
chr18	51806731	51807715	Locus_3496	.	-
chr18	52834174	52835473	Locus_3208	.	-
chr18	52877730	52878915	Locus_3308	.	-
chr18	52879720	52879806	blastnMacaque.Locus_313072	.	+
chr18	53621647	53624315	blastnHuman.ENSG00000223652	.	-
chr18	53642395	53649608	CUFF.151419	.	-
chr18	53967964	53972064	Locus_2716	.	+
chr18	54281148	54281659	blastnChicken.CUFF.63862	.	+
chr18	54415166	54416990	Locus_2480	.	+
chr18	54423702	54425308	Locus_2935	.	+
chr18	54429966	54441330	Locus_2685	.	+
chr18	54495464	54499082	Locus_2967	.	+
chr18	54581949	54612494	ENSMUSG00000084814	.	+
chr18	54679765	54701380	Locus_2985	.	+
chr18	54733762	54735394	Locus_2493	.	+
chr18	54771463	54801395	Locus_2672	.	+
chr18	54871621	54873048	CUFF.151519	.	+
chr18	54876215	54877209	CUFF.151522	.	+
chr18	55200352	55200466	blastnPan.Locus_176535	.	+
chr18	55255622	55269295	Locus_2712	.	+
chr18	55279623	55280885	Locus_2760	.	+
chr18	55286541	55287560	Locus_3491	.	-
chr18	55289331	55290945	Locus_3327	.	-
chr18	55303309	55303408	blastnHuman.ENSG00000249423	.	+
chr18	55349679	55350231	blastnHuman.Locus_193234	.	+
chr18	55361440	55361585	blastnXenopus.Locus_81555	.	+
chr18	55393860	55396030	Locus_2915	.	+
chr18	55421522	55421697	blastnGorilla.CUFF.184741	.	+
chr18	55576688	55578805	Locus_3253	.	-
chr18	55579064	55618293	Locus_2870	.	+
chr18	55652925	55655455	Locus_2559	.	+
chr18	55716402	55722593	Locus_2497	.	+
chr18	55857587	55861116	Locus_2647	.	+
chr18	55879998	55880161	blastnMacaque.Locus_313110	.	+
chr18	55927349	55928279	Locus_3403	.	-
chr18	56325318	56335961	Locus_2576	.	+
chr18	56447603	56447797	blastnHuman.ENSG00000248752	.	-
chr18	56929371	56961342	ENSMUSG00000087597	.	+
chr18	57533109	57712051	ENSMUSG00000086607	.	-
chr18	57564981	57589723	Locus_2595	.	+
chr18	57650042	57654057	CUFF.151737	.	+
chr18	57818493	57819990	Locus_3073	.	-
chr18	57966233	57978641	Locus_3529	.	-
chr18	57978661	57987532	Locus_2491	.	+
chr18	58580115	58584325	Locus_2815	.	+
chr18	58588607	58589241	Locus_2474	.	+
chr18	58885316	58932458	Locus_2910	.	+
chr18	58896211	58919814	Locus_3338	.	-
chr18	58983271	58996539	blastnHuman.ENSG00000249421	.	-
chr18	59242056	59243315	Locus_2449	.	+
chr18	59985084	59989220	Locus_3167	.	-
chr18	59994313	60003476	Locus_3189	.	-
chr18	60061984	60063319	Locus_3018	.	-
chr18	60073876	60088334	Locus_3307	.	-
chr18	60792607	60792741	blastnHuman.ENSG00000253852	.	+
chr18	61028648	61035870	CUFF.152003	.	+
chr18	61566857	61566998	blastnHuman.XLOC_004600	.	-
chr18	61644387	61646133	Locus_2536	.	+
chr18	61779531	61780646	Locus_2490	.	+
chr18	61787682	61796603	Locus_3158	.	-
chr18	61810628	61825191	ENSMUSG00000084888	.	-
chr18	61879382	61879513	blastnHuman.ENSG00000253618	.	+
chr18	62091681	62095389	CUFF.152321	.	+
chr18	62097042	62099553	Locus_2694	.	+
chr18	62209777	62209881	blastnPan.CUFF.462583	.	-
chr18	62302199	62306035	Locus_2544	.	+
chr18	62350787	62364403	CUFF.152382	.	+
chr18	62726068	62734390	Locus_3394	.	-
chr18	62736830	62738752	Locus_3240	.	-
chr18	63558969	63580817	Locus_2744	.	+
chr18	64276161	64281695	CUFF.152496	.	-
chr18	64289118	64325804	Locus_2622	.	+
chr18	64486139	64488034	Locus_2404	.	+
chr18	64491823	64493515	CUFF.152533	.	+
chr18	64571659	64572091	blastnMacaque.CUFF.184461	.	-
chr18	64952045	64952851	Locus_3232	.	-
chr18	64957406	64966188	Locus_3520	.	-
chr18	65171561	65172619	Locus_3005	.	-
chr18	65488894	65488984	blastnMacaque.Locus_221825	.	+
chr18	65583983	65585350	Locus_3488	.	-
chr18	65682080	65684777	CUFF.152701	.	-
chr18	65686007	65687701	Locus_3228	.	-
chr18	65690785	65692497	Locus_3037	.	-
chr18	65711197	65712732	CUFF.152721	.	+
chr18	65926722	65926806	blastnHuman.CUFF.40723	.	+
chr18	66059790	66060220	CUFF.152777	.	+
chr18	66072043	66074277	Locus_3296	.	-
chr18	66192071	66192401	blastnOrangutan.Locus_66476	.	-
chr18	66271675	66275519	Locus_2624	.	+
chr18	66288495	66293270	Locus_2611	.	+
chr18	66496467	66501907	CUFF.152817	.	+
chr18	66663738	66668204	Locus_2863	.	+
chr18	66832269	66833017	Locus_2510	.	+
chr18	66896380	66898211	Locus_2575	.	+
chr18	66926471	67127582	Locus_2448	.	+
chr18	66947792	66948965	Locus_2841	.	+
chr18	67097771	67115591	Locus_2451	.	+
chr18	67917409	67921206	CUFF.153088	.	-
chr18	67933366	67934511	ENSMUSG00000091127	.	-
chr18	68155031	68155358	CUFF.153513	.	-
chr18	68353985	68355295	Locus_3025	.	-
chr18	68623752	68625402	Locus_3355	.	-
chr18	68652903	68654966	Locus_2795	.	+
chr18	68750678	68876459	CUFF.153467	.	+
chr18	68877820	68879987	Locus_2937	.	+
chr18	69089918	69090898	Locus_3157	.	-
chr18	69207095	69211399	Locus_2900	.	+
chr18	69222000	69228438	Locus_2930	.	+
chr18	69280648	69293836	Locus_3212	.	-
chr18	69308570	69309400	CUFF.153146	.	+
chr18	69319637	69355788	Locus_3278	.	-
chr18	69375464	69375541	blastnXenopus.Locus_5188	.	+
chr18	69377087	69379130	Locus_2486	.	+
chr18	69429451	69454667	Locus_2456	.	+
chr18	69459026	69473832	Locus_2477	.	+
chr18	69474602	69479136	Locus_2530	.	+
chr18	69908382	69917852	CUFF.153183	.	-
chr18	69950063	69956942	Locus_3085	.	-
chr18	69955455	69957762	Locus_2407	.	+
chr18	69995532	69996540	Locus_3099	.	-
chr18	70129331	70132020	ENSMUSG00000086824	.	+
chr18	70572646	70574139	Locus_3349	.	-
chr18	70579668	70580655	CUFF.153221	.	-
chr18	70713086	70722466	Locus_3374	.	-
chr18	70715519	70716566	Locus_3034	.	-
chr18	70841856	70847313	Locus_3155	.	-
chr18	72254062	72256456	Locus_2546	.	+
chr18	72417759	72432615	Locus_2402	.	+
chr18	72629712	72707360	Locus_2773	.	+
chr18	73340574	73343918	CUFF.153336	.	-
chr18	73350625	73390369	Locus_3508	.	-
chr18	73478632	73479517	Locus_3511	.	-
chr18	73670065	73673845	Locus_3020	.	-
chr18	73922085	73923465	CUFF.153406	.	+
chr18	73992456	73993069	Locus_3478	.	-
chr18	74177561	74179742	ENSMUSG00000090263	.	+
chr18	74242744	74244582	Locus_3462	.	-
chr18	74249067	74263453	Locus_2632	.	+
chr18	74309562	74338549	CUFF.153454	.	-
chr18	74977129	74979965	CUFF.153563	.	+
chr18	75126549	75138149	CUFF.153591	.	-
chr18	75132302	75139849	Locus_3028	.	-
chr18	75140311	75141380	CUFF.153600	.	-
chr18	75571600	75571733	blastnMacaque.Locus_221396	.	-
chr18	75674299	75682460	ENSMUSG00000073534	.	+
chr18	75824195	75826419	Locus_2661	.	+
chr18	75906518	75917573	Locus_3032	.	-
chr18	75917706	75919252	Locus_2894	.	+
chr18	76394535	76394902	Locus_3360	.	-
chr18	76551476	76552000	CUFF.153832	.	+
chr18	76792432	76793971	Locus_3375	.	-
chr18	76850087	76855855	Locus_3069	.	-
chr18	76892296	76894424	CUFF.153861	.	+
chr18	77873772	77912696	blastnHuman.ENSG00000231689	.	+
chr18	77968420	77972209	ENSMUSG00000090400	.	-
chr18	78031998	78035482	ENSMUSG00000073529	.	-
chr18	78326319	78326870	Locus_2691	.	+
chr18	78463159	78465457	Locus_2626	.	+
chr18	78509692	78519085	Locus_2933	.	+
chr18	78673604	78678697	Locus_2657	.	+
chr18	78696250	78712854	Locus_2418	.	+
chr18	79321246	79321351	blastnHuman.XLOC_012666	.	-
chr18	79410210	79417059	Locus_2423	.	+
chr18	79569280	79569582	blastnGorilla.Locus_105261	.	-
chr18	79777853	79789164	blastnOrangutan.Locus_65979	.	-
chr18	80066146	80066331	blastnMacaque.Locus_222440	.	+
chr18	80358420	80359482	Locus_3160	.	-
chr18	80513593	80516462	Locus_2708	.	+
chr18	80516467	80517601	Locus_2527	.	+
chr18	80520074	80523201	ENSMUSG00000087218	.	+
chr18	80592566	80599561	Locus_2523	.	+
chr18	80594588	80596028	Locus_2437	.	+
chr18	80731141	80732437	Locus_2612	.	+
chr18	81294730	81294872	blastnPlatypus.Locus_100952	.	+
chr18	81377756	81377833	blastnMacaque.Locus_222012	.	+
chr18	81423019	81432812	CUFF.154327	.	-
chr18	81459560	81461327	CUFF.154333	.	-
chr18	81461430	81462661	Locus_2736	.	+
chr18	81524252	81526932	Locus_2659	.	+
chr18	81563333	81563457	blastnChicken.Locus_21855	.	-
chr18	81631187	81654349	Locus_3294	.	-
chr18	81674886	81677017	Locus_3006	.	-
chr18	81677110	81680652	Locus_2970	.	+
chr18	81745049	81745198	blastnXenopus.Locus_20206	.	+
chr18	81786593	81786996	Locus_3238	.	-
chr18	81798519	81799705	CUFF.154371	.	+
chr18	81823445	81824944	Locus_2459	.	+
chr18	81853857	81856187	CUFF.154393	.	+
chr18	81857302	81859988	CUFF.154396	.	+
chr18	81905330	81907620	Locus_2616	.	+
chr18	81918596	81922959	CUFF.154402	.	+
chr18	81968808	82015831	Locus_2663	.	+
chr18	82040647	82046701	Locus_3258	.	-
chr18	82121379	82124020	Locus_3117	.	-
chr18	82130611	82203440	Locus_2853	.	+
chr18	82300314	82326766	Locus_3236	.	-
chr18	82862341	82875566	ENSMUSG00000073519	.	+
chr18	82885297	82887489	Locus_3515	.	-
chr18	82887554	82889663	Locus_2893	.	+
chr18	82921633	82923141	Locus_3352	.	-
chr18	82928964	82929780	Locus_2401	.	+
chr18	82968196	82968306	blastnGorilla.Locus_105689	.	-
chr18	83025286	83039996	ENSMUSG00000085190	.	+
chr18	83071447	83075071	Locus_2814	.	+
chr18	83181175	83184373	Locus_2643	.	+
chr18	83200244	83218039	Locus_2419	.	+
chr18	83223626	83239422	CUFF.154552	.	+
chr18	83249698	83250158	blastnPan.Locus_45466	.	-
chr18	83263945	83265354	Locus_3042	.	-
chr18	83282575	83300825	Locus_2432	.	+
chr18	83284857	83289347	Locus_2956	.	+
chr18	83292467	83293593	Locus_2508	.	+
chr18	83350132	83350210	blastnMacaque.Locus_222326	.	+
chr18	83387462	83444026	Locus_2386	.	+
chr18	83454777	83458327	Locus_2976	.	+
chr18	83460557	83495308	Locus_3041	.	-
chr18	83464097	83469243	CUFF.154622	.	+
chr18	83566650	83567119	Locus_3151	.	-
chr18	83591844	83592832	CUFF.154631	.	-
chr18	83689631	83694758	Locus_3111	.	-
chr18	83694800	83698536	Locus_2515	.	+
chr18	83771097	83772541	Locus_3256	.	-
chr18	83793407	83795451	Locus_2591	.	+
chr18	83840132	83851330	blastnMacaque.Locus_221453	.	-
chr18	83996404	83997520	Locus_3179	.	-
chr18	84021126	84023822	CUFF.154660	.	-
chr18	84089526	84089670	blastnPan.CUFF.126475	.	-
chr18	84160737	84166625	CUFF.154667	.	-
chr18	85192059	85252945	Locus_2811	.	+
chr18	85253029	85262857	Locus_2842	.	+
chr18	85309408	85310374	CUFF.154786	.	-
chr18	85834490	85836216	Locus_3311	.	-
chr18	85922427	85924681	CUFF.154812	.	+
chr18	86316268	86318665	Locus_3203	.	-
chr18	86445496	86452480	CUFF.154819	.	-
chr18	86451930	86458330	Locus_2438	.	+
chr18	86517966	86527997	Locus_2504	.	+
chr18	87225253	87225659	blastnMacaque.Locus_222230	.	+
chr18	87535211	87565122	Locus_2889	.	+
chr18	88028233	88146760	Locus_2859	.	+
chr18	88382614	88383655	Locus_3224	.	-
chr18	88756884	88810893	Locus_2555	.	+
chr18	89996097	89996827	Locus_3283	.	-
chr18	90098947	90112066	Locus_2844	.	+
chr19	3076107	3197725	Locus_75445	.	-
chr19	4864422	4864571	blastnHuman.ENSG00000250105	.	+
chr19	4991668	5001779	Locus_75260	.	-
chr19	5017470	5018403	Locus_74973	.	-
chr19	5099259	5099870	blastnHuman.ENSG00000254452	.	+
chr19	5848508	5851372	ENSMUSG00000043488	.	+
chr19	6268795	6276605	ENSMUSG00000085196	.	-
chr19	6355522	6363759	ENSMUSG00000079467	.	-
chr19	6409400	6418606	ENSMUSG00000084876	.	-
chr19	6645687	6647172	ENSMUSG00000085285	.	+
chr19	7046042	7046179	blastnOrangutan.Locus_119495	.	+
chr19	7209095	7212070	Locus_75063	.	-
chr19	7239594	7239762	blastnHuman.ENSG00000256481	.	-
chr19	7244007	7246958	Locus_74978	.	-
chr19	7584470	7584592	blastnHuman.ENSG00000256789	.	-
chr19	8387266	8390815	Locus_75117	.	-
chr19	9188697	9188790	blastnHuman.ENSG00000255126	.	+
chr19	9244237	9256474	CUFF.141981	.	-
chr19	10002304	10013555	Locus_75364	.	-
chr19	10038448	10046132	Locus_74263	.	+
chr19	10463620	10466225	ENSMUSG00000091317	.	-
chr19	10534602	10534871	blastnHuman.ENSG00000255931	.	-
chr19	11109900	11110332	Locus_75051	.	-
chr19	12017116	12040805	blastnPan.Locus_81605	.	-
chr19	12080796	12082575	Locus_74625	.	+
chr19	14101726	14157926	Locus_75295	.	-
chr19	14164672	14171237	Locus_75156	.	-
chr19	14177009	14184218	Locus_74949	.	-
chr19	14299591	14299688	blastnPan.Locus_129949	.	-
chr19	15024770	15024851	blastnGorilla.Locus_337358	.	-
chr19	15377215	15377302	blastnHuman.Locus_167284	.	+
chr19	15505920	15521782	Locus_75119	.	-
chr19	15524713	15525667	Locus_75365	.	-
chr19	15673678	15693216	Locus_74371	.	+
chr19	15734433	15735275	Locus_75124	.	-
chr19	15863332	15864112	Locus_74292	.	+
chr19	16059580	16085402	ENSMUSG00000087529	.	+
chr19	16086167	16087986	CUFF.142505	.	+
chr19	16159498	16163913	Locus_74654	.	+
chr19	16473864	16475333	CUFF.142548	.	+
chr19	16654989	16658091	Locus_75440	.	-
chr19	16954515	16954865	blastnChicken.Locus_28188	.	-
chr19	16994125	16999808	Locus_74484	.	+
chr19	17319568	17326444	Locus_74983	.	-
chr19	17385813	17386692	Locus_74609	.	+
chr19	17765694	17767879	Locus_74472	.	+
chr19	17768355	17769187	Locus_74596	.	+
chr19	17947866	17950333	Locus_74497	.	+
chr19	17950917	17972694	Locus_74645	.	+
chr19	18047731	18050388	Locus_75108	.	-
chr19	18071271	18074080	Locus_74267	.	+
chr19	18102718	18114159	Locus_74439	.	+
chr19	19242927	19245315	Locus_74610	.	+
chr19	19318561	19320265	CUFF.142797	.	-
chr19	19323294	19323383	blastnGorilla.Locus_338464	.	+
chr19	19358973	19389110	Locus_74587	.	+
chr19	19393484	19395687	Locus_74297	.	+
chr19	19414905	19415009	blastnGorilla.Locus_339039	.	+
chr19	20080662	20084454	Locus_75148	.	-
chr19	20439488	20442130	Locus_74285	.	+
chr19	20479767	20497287	Locus_74376	.	+
chr19	20485372	20495807	Locus_75191	.	-
chr19	20499161	20501173	Locus_75201	.	-
chr19	20510526	20511743	Locus_74774	.	+
chr19	20512204	20515224	Locus_74586	.	+
chr19	20608533	20611737	Locus_75169	.	-
chr19	21173205	21173508	Locus_74748	.	+
chr19	21179095	21181634	Locus_74612	.	+
chr19	21226166	21244523	Locus_74377	.	+
chr19	21385205	21387777	Locus_74992	.	-
chr19	21655537	21665116	Locus_74919	.	-
chr19	21817675	21819192	CUFF.143040	.	+
chr19	21825781	21833789	Locus_74561	.	+
chr19	22016583	22020844	Locus_75068	.	-
chr19	22067037	22069379	Locus_74360	.	+
chr19	23135692	23148136	Locus_74294	.	+
chr19	23209390	23210207	ENSMUSG00000044387	.	+
chr19	23268370	23269528	Locus_75070	.	-
chr19	23356683	23357837	Locus_74369	.	+
chr19	23819880	23821482	CUFF.143300	.	-
chr19	23821584	23822456	Locus_74840	.	-
chr19	24120529	24121698	Locus_75275	.	-
chr19	24139310	24140934	Locus_74634	.	+
chr19	24490499	24523609	ENSMUSG00000085003	.	+
chr19	24858392	24858548	blastnHuman.ENSG00000229019	.	-
chr19	26091531	26102515	Locus_74923	.	-
chr19	26105236	26121159	Locus_75244	.	-
chr19	26117245	26129025	Locus_74284	.	+
chr19	26557649	26558822	Locus_74947	.	-
chr19	26582058	26584665	CUFF.143526	.	-
chr19	26589584	26592887	Locus_74930	.	-
chr19	26594901	26599332	CUFF.143528	.	-
chr19	26911528	26925725	Locus_74583	.	+
chr19	26946585	26947018	Locus_74449	.	+
chr19	26951485	26952168	blastnHuman.Locus_166506	.	+
chr19	27176380	27177184	Locus_75042	.	-
chr19	27189733	27265941	Locus_75030	.	-
chr19	27285562	27285703	blastnOrangutan.Locus_194110	.	-
chr19	27334111	27338565	Locus_75469	.	-
chr19	27338898	27339418	Locus_75115	.	-
chr19	27346771	27348622	CUFF.143650	.	+
chr19	27419207	27430909	Locus_74777	.	+
chr19	28163893	28163979	blastnHuman.ENSG00000237359	.	+
chr19	28209285	28209378	blastnHuman.CUFF.380387	.	+
chr19	28264789	28264874	blastnHuman.CUFF.380400	.	+
chr19	28752714	28794517	ENSMUSG00000086457	.	+
chr19	28845254	28854001	Locus_74667	.	+
chr19	29141819	29143949	Locus_74534	.	+
chr19	29560845	29597649	ENSMUSG00000086309	.	-
chr19	29641816	29641893	blastnGorilla.Locus_338565	.	-
chr19	30432636	30435600	Locus_74963	.	-
chr19	31174042	31211726	CUFF.143969	.	+
chr19	32181933	32186937	CUFF.144039	.	+
chr19	32463706	32465674	ENSMUSG00000024893	.	+
chr19	32470494	32505362	CUFF.144059	.	+
chr19	32545061	32552128	CUFF.144070	.	-
chr19	32599306	32601705	CUFF.144085	.	-
chr19	32617836	32637567	Locus_74361	.	+
chr19	32985942	32986439	Locus_75297	.	-
chr19	32997639	32998003	blastnHuman.XLOC_008895	.	-
chr19	33009419	33011466	CUFF.144140	.	+
chr19	33034574	33073613	Locus_74791	.	+
chr19	33035213	33054828	Locus_74879	.	-
chr19	33083867	33086470	CUFF.144166	.	-
chr19	33114428	33131225	Locus_75368	.	-
chr19	33146320	33149391	Locus_75421	.	-
chr19	33172642	33175359	Locus_74455	.	+
chr19	33197328	33204947	Locus_74814	.	+
chr19	33490724	33491705	Locus_74269	.	+
chr19	33613002	33620911	Locus_74769	.	+
chr19	34444891	34449441	CUFF.144255	.	-
chr19	34765114	34765213	blastnPan.Locus_72962	.	+
chr19	34953652	34953851	blastnHuman.ENSG00000232936	.	+
chr19	35782454	35785764	Locus_75314	.	-
chr19	35806083	35806307	blastnHuman.ENSG00000224750	.	+
chr19	35910466	35915808	Locus_75207	.	-
chr19	35997928	35999051	Locus_74928	.	-
chr19	36243790	36243927	blastnHuman.XLOC_008559	.	+
chr19	36259150	36288684	Locus_74367	.	+
chr19	36292103	36293662	Locus_75180	.	-
chr19	36325642	36338679	Locus_75388	.	-
chr19	36326459	36330877	Locus_74613	.	+
chr19	36584704	36586301	CUFF.144425	.	-
chr19	36608398	36611986	Locus_75255	.	-
chr19	36841823	36842625	CUFF.144490	.	-
chr19	36843751	36856072	CUFF.144493	.	-
chr19	37539382	37570444	Locus_74312	.	+
chr19	38309943	38311110	Locus_74246	.	+
chr19	38400578	38401592	Locus_74461	.	+
chr19	38423173	38424488	Locus_74547	.	+
chr19	38496035	38506212	Locus_74241	.	+
chr19	38539307	38546816	CUFF.144923	.	+
chr19	38646177	38667547	blastnHuman.ENSG00000232913	.	-
chr19	40877815	40879769	Locus_74997	.	-
chr19	40937858	40948561	ENSMUSG00000087183	.	+
chr19	40950962	40956364	CUFF.145085	.	+
chr19	41765817	41769397	Locus_74816	.	+
chr19	41769643	41772530	Locus_74332	.	+
chr19	42513616	42517183	Locus_75265	.	-
chr19	42574992	42575324	CUFF.145335	.	-
chr19	42584199	42586737	Locus_75338	.	-
chr19	42785700	42790848	Locus_74746	.	+
chr19	43341412	43350798	Locus_74480	.	+
chr19	43976039	43977520	blastnHuman.ENSG00000227695	.	+
chr19	43995545	43998494	Locus_74522	.	+
chr19	44388708	44391802	Locus_74699	.	+
chr19	44531795	44533899	Locus_74247	.	+
chr19	44689262	44697822	Locus_74675	.	+
chr19	44749449	44758589	blastnOpossum.Locus_315503	.	-
chr19	44761927	44769765	ENSMUSG00000090930	.	-
chr19	44791845	44791981	blastnOpossum.Locus_316900	.	-
chr19	45190869	45195874	Locus_75283	.	-
chr19	45316462	45318927	blastnHuman.ENSG00000227128	.	+
chr19	45321196	45322790	Locus_74257	.	+
chr19	45336404	45336478	blastnHuman.ENSG00000229649	.	-
chr19	45374768	45377733	Locus_74859	.	-
chr19	45392514	45392621	blastnHuman.ENSG00000225208	.	+
chr19	45404295	45404658	blastnHuman.ENSG00000230967	.	-
chr19	45617253	45620947	Locus_75069	.	-
chr19	45748186	45748291	blastnHuman.ENSG00000224817	.	-
chr19	46072627	46087876	ENSMUSG00000090325	.	+
chr19	47276426	47277162	Locus_75428	.	-
chr19	47279979	47282005	Locus_75299	.	-
chr19	47282288	47287715	Locus_75025	.	-
chr19	47795533	47796937	Locus_74844	.	-
chr19	48314671	48315472	blastnHuman.ENSG00000226387	.	-
chr19	48526982	48535208	Locus_75348	.	-
chr19	48903683	48938641	Locus_74408	.	+
chr19	49063136	49066460	Locus_75325	.	-
chr19	49070635	49118823	Locus_74309	.	+
chr19	49133688	49136587	Locus_74598	.	+
chr19	49178970	49181521	Locus_74419	.	+
chr19	49607292	49608520	CUFF.146133	.	-
chr19	50751896	50853152	ENSMUSG00000086005	.	+
chr19	50780057	50788166	Locus_74892	.	-
chr19	52219458	52220420	Locus_74414	.	+
chr19	52418204	52420340	CUFF.146184	.	-
chr19	52997732	53001412	Locus_74800	.	+
chr19	53125023	53136777	Locus_75061	.	-
chr19	53139946	53141977	Locus_75383	.	-
chr19	53150708	53158885	Locus_74468	.	+
chr19	53203186	53205737	Locus_74523	.	+
chr19	53504985	53505107	blastnPan.CUFF.188182	.	+
chr19	53515702	53539286	ENSMUSG00000074788	.	-
chr19	53535121	53537213	ENSMUSG00000090800	.	+
chr19	53594895	53595825	Locus_74551	.	+
chr19	53603808	53604191	blastnHuman.ENSG00000225461	.	-
chr19	53634781	53638290	CUFF.146295	.	-
chr19	53844800	53861390	Locus_75109	.	-
chr19	53893844	53899618	ENSMUSG00000089679	.	-
chr19	53950236	53955063	CUFF.146393	.	-
chr19	54199673	54203648	Locus_74994	.	-
chr19	54537149	54537261	blastnMacaque.Locus_274139	.	-
chr19	54540342	54589273	Locus_74684	.	+
chr19	54594529	54599512	Locus_74602	.	+
chr19	54945685	54949890	Locus_75251	.	-
chr19	55207834	55214155	Locus_74672	.	+
chr19	55961064	55961174	blastnOpossum.Locus_315464	.	-
chr19	56152422	56155718	Locus_74282	.	+
chr19	56180325	56188406	Locus_74644	.	+
chr19	56266059	56270637	CUFF.146580	.	+
chr19	56274971	56278343	Locus_74289	.	+
chr19	56326064	56342303	CUFF.146587	.	-
chr19	56337868	56348873	Locus_75118	.	-
chr19	56722110	56722216	blastnMacaque.Locus_272711	.	+
chr19	56730778	56738286	Locus_75262	.	-
chr19	56739195	56740180	CUFF.146677	.	+
chr19	56746442	56756259	Locus_74695	.	+
chr19	56785047	56788342	Locus_74310	.	+
chr19	56815185	56821406	Locus_75015	.	-
chr19	56815185	56827249	Locus_74757	.	+
chr19	56827617	56840779	Locus_74460	.	+
chr19	57348273	57365191	Locus_74316	.	+
chr19	57397875	57435265	ENSMUSG00000085096	.	-
chr19	57475618	57478830	Locus_75452	.	-
chr19	57486563	57488140	CUFF.146802	.	+
chr19	57493206	57498059	Locus_74926	.	-
chr19	57571550	57587235	Locus_74510	.	+
chr19	57596717	57605212	Locus_74327	.	+
chr19	57629897	57645327	Locus_75073	.	-
chr19	58538223	58540316	Locus_74390	.	+
chr19	58962572	58965228	CUFF.146938	.	+
chr19	59006394	59018083	blastnHuman.ENSG00000225302	.	-
chr19	59264898	59265120	blastnHuman.ENSG00000234474	.	-
chr19	59335823	59335913	blastnHuman.ENSG00000225936	.	-
chr19	59437309	59437961	Locus_74639	.	+
chr19	59464261	59471993	Locus_74424	.	+
chr19	59494308	59496223	CUFF.147001	.	-
chr19	59706238	59706351	blastnGorilla.Locus_464488	.	+
chr19	59725360	59725448	blastnHuman.Locus_37526	.	+
chr19	59726915	59727121	blastnGorilla.CUFF.392212	.	+
chr19	59762987	59763379	blastnGorilla.Locus_464958	.	-
chr19	59972144	59976965	ENSMUSG00000090965	.	-
chr19	60019625	60024301	ENSMUSG00000091378	.	+
chr19	60092959	60113179	Locus_75309	.	-
chr19	60317975	60336521	Locus_74601	.	+
chr19	60384534	60384633	blastnPlatypus.Locus_60547	.	-
chr19	60684449	60686931	CUFF.147130	.	-
chr19	60740674	60751489	Locus_75448	.	-
chr19	60746918	60804389	Locus_74554	.	+
chr19	60761872	60761949	blastnPan.Locus_73315	.	-
chr19	61337277	61342427	Locus_74426	.	+
chr2	3565469	3571512	Locus_36384	.	-
chr2	3772302	3794847	ENSMUSG00000085656	.	+
chr2	4008761	4009476	CUFF.106640	.	+
chr2	4032654	4033598	CUFF.106646	.	+
chr2	4208641	4222213	ENSMUSG00000087355	.	-
chr2	4379480	4387716	ENSMUSG00000086874	.	-
chr2	4639190	4639338	blastnPan.Locus_72588	.	-
chr2	4743641	4771888	Locus_33780	.	+
chr2	4777664	4778862	Locus_34036	.	+
chr2	4958326	4962179	ENSMUSG00000086430	.	+
chr2	5402922	5405298	Locus_33836	.	+
chr2	5409026	5418591	Locus_35016	.	+
chr2	5649016	5649423	Locus_33915	.	+
chr2	5816556	5821177	ENSMUSG00000085818	.	+
chr2	6176992	6178312	ENSMUSG00000087485	.	-
chr2	6207761	6225591	Locus_34914	.	+
chr2	6352832	6357079	ENSMUSG00000085716	.	-
chr2	6393046	6399665	ENSMUSG00000086109	.	+
chr2	6864318	6871969	blastnHuman.ENSG00000229240	.	+
chr2	7323560	7324345	Locus_34891	.	+
chr2	7451611	7452934	blastnHuman.ENSG00000234306	.	+
chr2	7499862	7499961	blastnHuman.Locus_38145	.	+
chr2	8367070	8368362	Locus_35864	.	-
chr2	8665931	8678417	Locus_36509	.	-
chr2	8683442	8687227	Locus_36050	.	-
chr2	8905337	8905571	blastnHuman.ENSG00000223808	.	-
chr2	9111142	9119104	ENSMUSG00000085580	.	+
chr2	9129292	9131705	CUFF.106833	.	+
chr2	9274058	9369303	ENSMUSG00000079604	.	+
chr2	9343317	9344851	Locus_35185	.	-
chr2	9552280	9552831	blastnHuman.ENSG00000226861	.	-
chr2	9581313	9581407	blastnHuman.ENSG00000232170	.	+
chr2	10230697	10231960	Locus_36324	.	-
chr2	10260910	10295668	ENSMUSG00000086748	.	-
chr2	10823623	10823731	blastnHuman.ENSG00000238266	.	-
chr2	11251405	11254271	Locus_35862	.	-
chr2	11255744	11257994	CUFF.106985	.	-
chr2	11261116	11265572	ENSMUSG00000086006	.	+
chr2	11292455	11293573	CUFF.106992	.	-
chr2	11306630	11308691	ENSMUSG00000086491	.	+
chr2	11311265	11314671	Locus_34389	.	+
chr2	11733195	11763649	Locus_35799	.	-
chr2	11760261	11787432	Locus_35022	.	+
chr2	11834003	11838791	Locus_33698	.	+
chr2	11840555	11850344	Locus_34305	.	+
chr2	12222574	12232927	ENSMUSG00000086843	.	+
chr2	12481793	12481893	blastnPlatypus.Locus_33557	.	+
chr2	12721208	12799377	Locus_36626	.	-
chr2	13253219	13255068	blastnHuman.ENSG00000234864	.	+
chr2	13734797	13735489	Locus_34879	.	+
chr2	13991959	13995561	ENSMUSG00000086657	.	-
chr2	14373580	14373778	blastnHuman.ENSG00000226083	.	-
chr2	14434218	14494998	ENSMUSG00000084901	.	+
chr2	16801364	16839058	CUFF.107439	.	-
chr2	17480687	17481625	ENSMUSG00000085100	.	+
chr2	17652324	17652509	blastnPan.Locus_72868	.	+
chr2	17954160	17961260	ENSMUSG00000085319	.	+
chr2	18846016	18851494	Locus_34784	.	+
chr2	19261493	19265798	Locus_35653	.	-
chr2	19265944	19272677	ENSMUSG00000087674	.	+
chr2	19336876	19350535	Locus_34657	.	+
chr2	19373455	19376622	ENSMUSG00000056329	.	+
chr2	19491705	19499158	Locus_33642	.	+
chr2	19555661	19573150	ENSMUSG00000086621	.	-
chr2	19708171	19708419	blastnHuman.XLOC_008413	.	+
chr2	20098179	20124858	Locus_36195	.	-
chr2	20222444	20246297	ENSMUSG00000091457	.	-
chr2	20245770	20246445	Locus_36080	.	-
chr2	20843487	20853016	ENSMUSG00000085206	.	-
chr2	20890681	20891624	ENSMUSG00000075514	.	+
chr2	21018726	21042286	ENSMUSG00000087219	.	+
chr2	21800440	21848266	Locus_35117	.	-
chr2	22877610	22879746	Locus_33722	.	+
chr2	23146442	23149046	Locus_35079	.	+
chr2	24177944	24178476	ENSMUSG00000085999	.	+
chr2	24376193	24376277	blastnMacaque.Locus_61514	.	-
chr2	25318729	25323862	Locus_34870	.	+
chr2	25330825	25334002	Locus_35153	.	-
chr2	25640137	25642542	ENSMUSG00000085484	.	+
chr2	25899909	25900011	blastnPan.CUFF.343273	.	-
chr2	26001361	26001546	blastnPlatypus.Locus_36896	.	+
chr2	26001654	26001839	blastnMacaque.Locus_139090	.	-
chr2	26495892	26501464	ENSMUSG00000086775	.	+
chr2	26637717	26638105	Locus_35572	.	-
chr2	26640494	26690159	Locus_35963	.	-
chr2	27182224	27186817	ENSMUSG00000086669	.	+
chr2	27395946	27401053	ENSMUSG00000085929	.	+
chr2	27418245	27418386	blastnGorilla.Locus_269528	.	+
chr2	27428709	27434050	Locus_36123	.	-
chr2	27738445	27742572	ENSMUSG00000085766	.	-
chr2	27954871	27955090	blastnHuman.ENSG00000236403	.	+
chr2	28265206	28267474	blastnPan.CUFF.343103	.	+
chr2	29073483	29073585	blastnMacaque.Locus_139288	.	+
chr2	29708949	29709041	blastnGorilla.Locus_338176	.	+
chr2	29756591	29758940	blastnHuman.ENSG00000225951	.	-
chr2	30067047	30074053	CUFF.108882	.	+
chr2	30330576	30344870	Locus_33648	.	+
chr2	30369949	30377007	Locus_36303	.	-
chr2	30375378	30376046	CUFF.108981	.	-
chr2	30390249	30394542	ENSMUSG00000085275	.	+
chr2	30402254	30403119	Locus_34604	.	+
chr2	30503076	30510336	Locus_36578	.	-
chr2	30529647	30530549	Locus_33910	.	+
chr2	30568667	30575577	ENSMUSG00000075416	.	-
chr2	30580055	30582796	CUFF.109033	.	+
chr2	30682487	30682610	blastnHuman.ENSG00000234789	.	+
chr2	31001977	31007811	ENSMUSG00000087269	.	-
chr2	31392957	31396217	Locus_34259	.	+
chr2	31519234	31520230	Locus_35447	.	-
chr2	31862206	31862290	blastnHuman.ENSG00000236986	.	-
chr2	32128134	32128463	Locus_36356	.	-
chr2	32286605	32286764	blastnHuman.ENSG00000230536	.	+
chr2	32729275	32731521	ENSMUSG00000087496	.	-
chr2	33033422	33037401	ENSMUSG00000085087	.	+
chr2	33302322	33304727	ENSMUSG00000085742	.	+
chr2	33345302	33359152	ENSMUSG00000086939	.	+
chr2	33399044	33399120	blastnPan.Locus_130000	.	-
chr2	33571881	33574419	ENSMUSG00000085463	.	-
chr2	33775922	33776040	blastnHuman.Locus_166979	.	+
chr2	33791308	33797665	ENSMUSG00000085987	.	-
chr2	33822133	33822391	blastnPan.CUFF.340524	.	+
chr2	33833766	33835844	ENSMUSG00000086904	.	+
chr2	33873809	33966964	ENSMUSG00000087461	.	-
chr2	33898055	33898193	blastnMacaque.Locus_139657	.	+
chr2	33921494	33921615	blastnOpossum.Locus_313552	.	-
chr2	34487420	34487857	Locus_34376	.	+
chr2	34832212	34833265	CUFF.109536	.	-
chr2	34922345	34924268	Locus_33711	.	+
chr2	35877659	35877971	Locus_34167	.	+
chr2	36057834	36068423	ENSMUSG00000085141	.	+
chr2	36072297	36078454	ENSMUSG00000087187	.	+
chr2	38215100	38219500	ENSMUSG00000087539	.	-
chr2	38250828	38251010	blastnMacaque.Locus_139169	.	-
chr2	38279522	38311371	ENSMUSG00000085950	.	+
chr2	38525490	38526095	Locus_35651	.	-
chr2	38568196	38576158	ENSMUSG00000087164	.	+
chr2	38678777	38707890	ENSMUSG00000085201	.	+
chr2	38852233	38853778	ENSMUSG00000085755	.	-
chr2	39227489	39228238	Locus_35534	.	-
chr2	39256580	39258043	Locus_36363	.	-
chr2	40018025	40019802	Locus_34399	.	+
chr2	40061624	40111024	CUFF.110124	.	+
chr2	42683857	42721239	Locus_36391	.	-
chr2	42747886	42845841	Locus_34332	.	+
chr2	42983455	42987158	Locus_34873	.	+
chr2	43581307	43583701	CUFF.110218	.	-
chr2	43779966	43787345	Locus_35439	.	-
chr2	43881308	43881425	blastnPlatypus.Locus_26269	.	-
chr2	43914758	43920844	ENSMUSG00000085089	.	-
chr2	44121092	44142064	blastnHuman.ENSG00000231758	.	-
chr2	44160629	44160994	blastnOpossum.Locus_376926	.	-
chr2	44277004	44288033	blastnHuman.ENSG00000236356	.	+
chr2	44293716	44341542	blastnOpossum.Locus_375129	.	-
chr2	44317301	44317394	blastnMacaque.Locus_289080	.	+
chr2	44512149	44513193	Locus_34188	.	+
chr2	45012541	45018079	Locus_33637	.	+
chr2	45025625	45026034	blastnChicken.CUFF.11698	.	-
chr2	45094724	45134834	Locus_34339	.	+
chr2	45212785	45259555	ENSMUSG00000085591	.	+
chr2	45226122	45227391	Locus_36570	.	-
chr2	45260728	45403026	Locus_33848	.	+
chr2	45394542	45394631	blastnPan.Locus_8477	.	-
chr2	45428436	45436811	Locus_34968	.	+
chr2	45552125	45553967	ENSMUSG00000086202	.	+
chr2	45563065	45563580	Locus_34289	.	+
chr2	45588977	45608831	ENSMUSG00000086710	.	+
chr2	46275055	46298230	ENSMUSG00000086644	.	-
chr2	46898250	47013930	Locus_35443	.	-
chr2	47151112	47151275	blastnGorilla.Locus_371599	.	-
chr2	47174986	47176390	CUFF.110457	.	-
chr2	47918068	48312765	ENSMUSG00000086353	.	-
chr2	48235702	48251676	CUFF.110475	.	-
chr2	48415391	48416229	CUFF.110477	.	-
chr2	48728599	48728706	blastnHuman.ENSG00000223911	.	-
chr2	49661496	49668947	ENSMUSG00000085357	.	-
chr2	50076293	50091292	blastnGorilla.CUFF.303814	.	+
chr2	50152330	50289487	ENSMUSG00000085862	.	+
chr2	50333363	50360516	Locus_34688	.	+
chr2	50422267	50437579	CUFF.110754	.	+
chr2	50705096	50804239	Locus_35128	.	-
chr2	50772119	50772266	blastnHuman.ENSG00000231420	.	-
chr2	51219092	51272269	ENSMUSG00000086523	.	-
chr2	51276504	51294305	ENSMUSG00000086007	.	-
chr2	51293510	51315007	Locus_34149	.	+
chr2	51512486	51587529	ENSMUSG00000085014	.	-
chr2	52222924	52228035	Locus_36283	.	-
chr2	52234142	52245822	ENSMUSG00000086447	.	+
chr2	52531245	52531363	blastnHuman.ENSG00000225214	.	+
chr2	52938298	52938852	Locus_36205	.	-
chr2	53215133	53215228	blastnGorilla.Locus_370793	.	+
chr2	54071488	54079007	Locus_35274	.	-
chr2	54111363	54111761	CUFF.110995	.	+
chr2	55212530	55285846	ENSMUSG00000087040	.	+
chr2	55546029	55546176	blastnMacaque.Locus_288269	.	+
chr2	56033679	56035704	Locus_34478	.	+
chr2	56049008	56050075	CUFF.111081	.	+
chr2	56216123	56216827	blastnPan.CUFF.36590	.	-
chr2	56402771	56402898	blastnHuman.CUFF.228731	.	-
chr2	56553305	56553548	blastnHuman.XLOC_001716	.	+
chr2	56593615	56593700	blastnHuman.ENSG00000226383	.	-
chr2	56979890	57034165	ENSMUSG00000084938	.	-
chr2	57088638	57090919	ENSMUSG00000054181	.	-
chr2	57235251	57247868	CUFF.111159	.	-
chr2	57450084	57450861	blastnPlatypus.Locus_111307	.	+
chr2	57524323	57525898	blastnHuman.XLOC_001718	.	+
chr2	57634758	57634911	blastnPan.CUFF.36620	.	-
chr2	57750103	57750184	blastnHuman.Locus_102728	.	-
chr2	57837520	57838486	Locus_35468	.	-
chr2	57934373	57935910	Locus_33900	.	+
chr2	58016412	58029474	ENSMUSG00000086862	.	+
chr2	58227881	58229424	Locus_35247	.	-
chr2	58558180	58587807	ENSMUSG00000086129	.	+
chr2	59209272	59216910	Locus_36646	.	-
chr2	59220559	59225528	ENSMUSG00000087455	.	-
chr2	59437033	59439282	Locus_34314	.	+
chr2	59727304	59728446	Locus_35490	.	-
chr2	59963153	59963876	ENSMUSG00000086603	.	+
chr2	60249582	60250636	ENSMUSG00000087283	.	+
chr2	60388814	60391980	ENSMUSG00000086578	.	+
chr2	60818055	60824565	Locus_33851	.	+
chr2	60965641	60998055	Locus_34505	.	+
chr2	61222793	61234648	Locus_34620	.	+
chr2	61314552	61315211	blastnMacaque.Locus_288589	.	+
chr2	61377184	61378520	Locus_34068	.	+
chr2	61481204	61506552	blastnHuman.ENSG00000235724	.	-
chr2	61502304	61504072	blastnHuman.ENSG00000227403	.	+
chr2	61776318	61778668	Locus_34322	.	+
chr2	62195128	62308970	ENSMUSG00000087518	.	+
chr2	62290993	62294705	ENSMUSG00000087422	.	-
chr2	62339036	62339126	blastnHuman.ENSG00000236841	.	+
chr2	63045448	63045536	blastnPan.Locus_7595	.	+
chr2	63248490	63290541	Locus_36280	.	-
chr2	63704865	63704974	blastnChicken.Locus_4984	.	-
chr2	64457846	64479502	Locus_35559	.	-
chr2	65130488	65131614	Locus_36608	.	-
chr2	65758446	65759504	Locus_35092	.	-
chr2	65876051	65877288	CUFF.111916	.	-
chr2	65963179	65963321	blastnGorilla.Locus_370682	.	+
chr2	66247551	66259645	ENSMUSG00000085386	.	+
chr2	66801029	66803695	Locus_34209	.	+
chr2	66902088	66914276	Locus_35421	.	-
chr2	66996479	67000752	Locus_35789	.	-
chr2	67155407	67156390	Locus_36644	.	-
chr2	67329101	67354582	ENSMUSG00000087467	.	-
chr2	67948814	67956942	blastnHuman.ENSG00000235335	.	-
chr2	68160109	68315809	ENSMUSG00000085182	.	+
chr2	68595262	68596123	CUFF.112194	.	+
chr2	68656484	68658516	Locus_34419	.	+
chr2	68661270	68662076	Locus_34171	.	+
chr2	69455126	69455223	blastnPan.CUFF.38626	.	-
chr2	70200400	70204484	Locus_35424	.	-
chr2	70327997	70401414	ENSMUSG00000087264	.	-
chr2	70341490	70347256	ENSMUSG00000086515	.	-
chr2	71354511	71375962	ENSMUSG00000084946	.	-
chr2	71411783	71412608	Locus_35704	.	-
chr2	71449064	71449162	blastnOpossum.Locus_372750	.	+
chr2	71494678	71495638	Locus_34074	.	+
chr2	71586132	71588219	ENSMUSG00000090953	.	-
chr2	71587982	71597858	ENSMUSG00000084794	.	+
chr2	71625191	71625772	blastnHuman.ENSG00000226963	.	-
chr2	71639084	71640488	Locus_36294	.	-
chr2	71654671	71654819	blastnHuman.ENSG00000232788	.	-
chr2	71805511	71806886	CUFF.112665	.	+
chr2	72443367	72453276	Locus_35600	.	-
chr2	72467098	72468443	Locus_36637	.	-
chr2	72506468	72509458	CUFF.112715	.	+
chr2	72541567	72567525	ENSMUSG00000085252	.	+
chr2	72559254	72559407	blastnGorilla.Locus_370243	.	+
chr2	72576871	72577412	CUFF.112718	.	+
chr2	72579213	72579309	blastnPan.CUFF.39491	.	+
chr2	72599894	72614672	CUFF.112725	.	-
chr2	72607225	72607984	Locus_36147	.	-
chr2	72711022	72746641	Locus_36615	.	-
chr2	72817481	72826734	ENSMUSG00000063714	.	+
chr2	72903411	72914584	Locus_35578	.	-
chr2	73097352	73097454	blastnChicken.Locus_4872	.	-
chr2	73225027	73259507	ENSMUSG00000087176	.	+
chr2	73259966	73267199	ENSMUSG00000085768	.	+
chr2	73275006	73292026	blastnMacaque.Locus_288803	.	+
chr2	73422907	73427766	ENSMUSG00000086382	.	+
chr2	73428626	73431180	Locus_34260	.	+
chr2	73496327	73498320	ENSMUSG00000085838	.	+
chr2	73731053	73738907	ENSMUSG00000075281	.	+
chr2	73782716	73786442	CUFF.112967	.	+
chr2	73800831	73801478	Locus_33767	.	+
chr2	73803761	73816493	Locus_35168	.	-
chr2	73824618	73829891	Locus_36039	.	-
chr2	73908843	73908964	blastnChicken.Locus_4840	.	-
chr2	73911870	73912398	Locus_33969	.	+
chr2	73929428	73929620	blastnChicken.CUFF.7323	.	-
chr2	73968237	73968752	blastnHuman.ENSG00000229066	.	+
chr2	74044064	74046067	Locus_34388	.	+
chr2	74125862	74129709	Locus_33634	.	+
chr2	74134813	74145774	ENSMUSG00000085405	.	-
chr2	74336077	74336198	blastnHuman.ENSG00000235047	.	-
chr2	74417133	74422601	ENSMUSG00000087205	.	+
chr2	74590741	74591801	ENSMUSG00000085015	.	+
chr2	74592512	74593154	ENSMUSG00000086559	.	+
chr2	74895085	74895210	blastnGorilla.Locus_370801	.	+
chr2	74985175	75015715	ENSMUSG00000086044	.	-
chr2	75207883	75209291	Locus_35594	.	-
chr2	75259619	75261271	Locus_34042	.	+
chr2	75292682	75293174	Locus_36341	.	-
chr2	75343980	75346688	CUFF.113100	.	-
chr2	75440187	75443572	Locus_35489	.	-
chr2	75451182	75453738	CUFF.113113	.	+
chr2	75579846	75598534	Locus_34841	.	+
chr2	75610453	75612029	Locus_34912	.	+
chr2	75644312	75646376	Locus_33840	.	+
chr2	75888195	75888302	blastnHuman.ENSG00000229941	.	+
chr2	75936173	75936303	blastnMacaque.Locus_288553	.	+
chr2	76468540	76468635	blastnHuman.ENSG00000223960	.	+
chr2	76652737	76718321	blastnHuman.ENSG00000234483	.	+
chr2	77158005	77160166	Locus_35191	.	-
chr2	77300726	77318995	ENSMUSG00000085845	.	+
chr2	77614453	77617092	CUFF.113468	.	+
chr2	77889234	78034587	ENSMUSG00000085431	.	+
chr2	77918472	77918870	Locus_35330	.	-
chr2	78077704	78142387	ENSMUSG00000054510	.	+
chr2	78604931	78620505	Locus_36582	.	-
chr2	78640658	78677032	Locus_36178	.	-
chr2	78708035	78708110	blastnHuman.ENSG00000236153	.	-
chr2	79296999	79298313	blastnMacaque.Locus_289087	.	+
chr2	79364579	79365544	Locus_34468	.	+
chr2	79801377	79810849	Locus_34186	.	+
chr2	80081785	80084776	Locus_34779	.	+
chr2	80235054	80240682	ENSMUSG00000085921	.	+
chr2	80470947	80471106	blastnHuman.ENSG00000224643	.	-
chr2	80683522	80685218	Locus_35264	.	-
chr2	80709328	80710491	Locus_36001	.	-
chr2	80734917	80736577	Locus_35985	.	-
chr2	80786831	80789610	Locus_34443	.	+
chr2	81197065	81270169	Locus_34377	.	+
chr2	81261732	81261909	blastnMacaque.Locus_289113	.	+
chr2	81286811	81288143	CUFF.113659	.	+
chr2	81297292	81298948	Locus_35020	.	+
chr2	81315363	81339985	Locus_33658	.	+
chr2	81518328	81522110	Locus_34316	.	+
chr2	81536495	81566759	Locus_34577	.	+
chr2	82940040	82940711	blastnHuman.ENSG00000237877	.	-
chr2	83117196	83120705	Locus_36027	.	-
chr2	83534867	83535792	Locus_35516	.	-
chr2	83540814	83541273	ENSMUSG00000085450	.	-
chr2	84331689	84334313	CUFF.113836	.	-
chr2	84426288	84429292	CUFF.113902	.	-
chr2	84621237	84630576	Locus_36441	.	-
chr2	84753268	84754154	Locus_34726	.	+
chr2	84913771	84926618	ENSMUSG00000086969	.	-
chr2	85039023	85083835	ENSMUSG00000085025	.	+
chr2	85064452	85066858	Locus_36370	.	-
chr2	85069781	85069867	blastnMacaque.Locus_245066	.	+
chr2	87076539	87077733	Locus_36531	.	-
chr2	87382608	87408898	Locus_33596	.	+
chr2	90319393	90328582	ENSMUSG00000085471	.	+
chr2	91077303	91078509	ENSMUSG00000073749	.	+
chr2	91090900	91096152	ENSMUSG00000091637	.	-
chr2	92003138	92017672	Locus_36437	.	-
chr2	92365848	92365968	blastnHuman.ENSG00000255426	.	+
chr2	92582387	92599365	ENSMUSG00000085976	.	+
chr2	92656730	92656814	blastnHuman.ENSG00000254651	.	-
chr2	92660551	92661898	Locus_36196	.	-
chr2	92695556	92753820	ENSMUSG00000086980	.	-
chr2	92783206	92783346	blastnHuman.ENSG00000254497	.	-
chr2	93225674	93227948	Locus_35029	.	+
chr2	93292976	93315243	ENSMUSG00000075025	.	+
chr2	93360033	93362165	CUFF.114623	.	-
chr2	93420636	93423016	Locus_34122	.	+
chr2	93472061	93472359	blastnMacaque.Locus_245880	.	-
chr2	93789718	93791029	Locus_33699	.	+
chr2	93820191	93823732	ENSMUSG00000027196	.	+
chr2	93889864	93892478	blastnHuman.ENSG00000246250	.	+
chr2	94566668	94595972	Locus_34284	.	+
chr2	94569171	94570895	ENSMUSG00000087069	.	-
chr2	94588584	94588670	blastnMacaque.Locus_245554	.	-
chr2	95234399	95335415	ENSMUSG00000084906	.	+
chr2	95727518	95727644	blastnHuman.ENSG00000255300	.	+
chr2	96131692	96133413	Locus_35658	.	-
chr2	96827175	96923718	ENSMUSG00000091061	.	-
chr2	98826266	98839465	Locus_34724	.	+
chr2	99552913	99564282	Locus_35824	.	-
chr2	101006140	101007829	Locus_33973	.	+
chr2	101064018	101066352	Locus_35161	.	-
chr2	101084745	101088025	Locus_35466	.	-
chr2	101093810	101100156	CUFF.114890	.	+
chr2	101253544	101298029	CUFF.114898	.	-
chr2	101712332	101723413	ENSMUSG00000087465	.	+
chr2	101879786	101906882	ENSMUSG00000085417	.	+
chr2	101897744	101901587	ENSMUSG00000085110	.	+
chr2	102079940	102085195	CUFF.115010	.	-
chr2	102578064	102586917	ENSMUSG00000087185	.	-
chr2	102741445	102741731	blastnMacaque.Locus_245288	.	+
chr2	102780640	102787106	Locus_33717	.	+
chr2	102797071	102808888	Locus_34113	.	+
chr2	102932623	102932717	blastnHuman.ENSG00000226047	.	-
chr2	103017944	103026838	ENSMUSG00000087032	.	+
chr2	103046366	103050514	ENSMUSG00000086957	.	-
chr2	103172102	103178303	CUFF.115263	.	+
chr2	103178758	103212921	ENSMUSG00000087278	.	-
chr2	103217800	103229201	ENSMUSG00000070794	.	-
chr2	103744550	103745899	CUFF.115296	.	+
chr2	103752181	103759117	ENSMUSG00000084756	.	+
chr2	104399320	104411586	ENSMUSG00000086454	.	+
chr2	104916695	104929974	ENSMUSG00000074987	.	-
chr2	105199538	105201571	Locus_36512	.	-
chr2	105269987	105281463	Locus_33858	.	+
chr2	105275813	105275943	blastnHuman.ENSG00000254584	.	+
chr2	105878630	105878741	blastnHuman.ENSG00000255525	.	-
chr2	105903044	105939361	Locus_35062	.	+
chr2	105921064	105921375	blastnMacaque.Locus_244981	.	+
chr2	106018725	106033253	Locus_35242	.	-
chr2	106279771	106283491	Locus_33689	.	+
chr2	106303980	106363260	ENSMUSG00000087226	.	-
chr2	106414948	106420997	ENSMUSG00000087225	.	-
chr2	106435774	106441898	blastnHuman.Locus_47641	.	+
chr2	106483071	106490521	ENSMUSG00000085218	.	-
chr2	106522767	106522858	blastnMacaque.Locus_244798	.	+
chr2	106535728	106535829	blastnHuman.ENSG00000254489	.	-
chr2	106771657	106771854	blastnChicken.Locus_128034	.	+
chr2	107050584	107050996	blastnMacaque.Locus_246135	.	-
chr2	107184206	107254687	Locus_34129	.	+
chr2	108862844	108865601	ENSMUSG00000087544	.	+
chr2	109427480	109446552	Locus_35731	.	-
chr2	109493050	109497733	CUFF.115807	.	-
chr2	109537723	109537864	blastnHuman.ENSG00000255496	.	+
chr2	109620397	109623266	Locus_35114	.	-
chr2	109871407	109890636	ENSMUSG00000086186	.	-
chr2	110232762	110235514	Locus_34705	.	+
chr2	110891477	110897731	ENSMUSG00000079171	.	-
chr2	111396375	111401114	Locus_33811	.	+
chr2	111544452	111545927	Locus_36330	.	-
chr2	113073746	113073867	blastnMacaque.Locus_429878	.	+
chr2	113340836	113344191	ENSMUSG00000087106	.	-
chr2	113528754	113548707	ENSMUSG00000084798	.	-
chr2	113604027	113608435	CUFF.116211	.	+
chr2	113821007	113822205	Locus_34011	.	+
chr2	113839299	113895882	ENSMUSG00000087694	.	+
chr2	114086739	114087625	Locus_35942	.	-
chr2	114129178	114129505	blastnGorilla.CUFF.206053	.	-
chr2	114247328	114248385	CUFF.116246	.	-
chr2	114255944	114257176	Locus_36431	.	-
chr2	114314814	114316259	CUFF.116249	.	-
chr2	114679829	114869708	ENSMUSG00000085222	.	+
chr2	114880401	114885933	Locus_35923	.	-
chr2	115071769	115170016	ENSMUSG00000087309	.	-
chr2	115150910	115151993	CUFF.116255	.	+
chr2	115170121	115172704	ENSMUSG00000086197	.	+
chr2	115184025	115184225	blastnHuman.Locus_70202	.	-
chr2	115319249	115353480	ENSMUSG00000085582	.	-
chr2	115647642	115651765	Locus_34961	.	+
chr2	115741827	115741910	blastnOrangutan.Locus_217670	.	+
chr2	115891954	115893180	ENSMUSG00000086328	.	-
chr2	115892961	115911647	ENSMUSG00000086308	.	+
chr2	115914744	115916539	Locus_34586	.	+
chr2	116598424	116602223	Locus_35925	.	-
chr2	116618975	116621942	Locus_36631	.	-
chr2	116673835	116702904	ENSMUSG00000086462	.	-
chr2	116725888	116738527	ENSMUSG00000085316	.	+
chr2	116741621	116744324	Locus_36021	.	-
chr2	116795740	116800941	CUFF.116340	.	-
chr2	116937617	116940528	CUFF.116351	.	-
chr2	117396878	117397120	blastnHuman.XLOC_011434	.	-
chr2	117475191	117475278	blastnMacaque.Locus_429310	.	-
chr2	117553304	117581234	CUFF.116397	.	+
chr2	117583821	117585017	Locus_34012	.	+
chr2	117632414	117638549	ENSMUSG00000086203	.	-
chr2	117647664	117734872	ENSMUSG00000086221	.	+
chr2	117683027	117936938	ENSMUSG00000087203	.	-
chr2	117865560	117865729	blastnHuman.Locus_69397	.	+
chr2	118095969	118101905	ENSMUSG00000045339	.	-
chr2	118129039	118133902	ENSMUSG00000085889	.	+
chr2	118145746	118146930	Locus_34921	.	+
chr2	118598505	118603901	ENSMUSG00000046804	.	+
chr2	121119439	121121744	ENSMUSG00000087704	.	-
chr2	121120022	121120097	blastnPan.CUFF.378979	.	-
chr2	121691517	121692453	ENSMUSG00000086913	.	-
chr2	122527783	122547192	ENSMUSG00000087017	.	+
chr2	122559026	122564098	ENSMUSG00000085633	.	-
chr2	122747918	122755930	CUFF.117370	.	-
chr2	122756096	122757081	Locus_34198	.	+
chr2	122805406	122807571	Locus_34648	.	+
chr2	123949372	123955692	ENSMUSG00000085496	.	-
chr2	124038058	124048067	ENSMUSG00000086954	.	-
chr2	124604626	124614232	Locus_35566	.	-
chr2	124852139	124872197	CUFF.117402	.	-
chr2	124950092	124962487	ENSMUSG00000087056	.	-
chr2	125033265	125043248	ENSMUSG00000086416	.	-
chr2	125254929	125255107	blastnMacaque.Locus_428087	.	+
chr2	125356937	125358899	Locus_33586	.	+
chr2	125375421	125381560	Locus_36656	.	-
chr2	127213108	127214930	Locus_34786	.	+
chr2	127506238	127512663	CUFF.117910	.	-
chr2	128004120	128004886	Locus_35890	.	-
chr2	128015723	128030370	ENSMUSG00000085750	.	+
chr2	128062379	128065379	ENSMUSG00000086879	.	-
chr2	128066022	128067938	Locus_34816	.	+
chr2	128151039	128153616	Locus_34223	.	+
chr2	128249390	128250301	ENSMUSG00000079053	.	+
chr2	128259451	128287134	Locus_33768	.	+
chr2	128886682	128891422	ENSMUSG00000087151	.	-
chr2	128984402	129006403	ENSMUSG00000084826	.	-
chr2	129008218	129009683	ENSMUSG00000086652	.	-
chr2	129044705	129061340	ENSMUSG00000056738	.	+
chr2	129123106	129133562	ENSMUSG00000085498	.	+
chr2	129141369	129248912	ENSMUSG00000074805	.	+
chr2	129262483	129266006	CUFF.118164	.	+
chr2	129319306	129341543	ENSMUSG00000086637	.	-
chr2	129381597	129403875	ENSMUSG00000087015	.	-
chr2	129400240	129400326	blastnGorilla.CUFF.52972	.	-
chr2	129403945	129408969	Locus_34500	.	+
chr2	129543837	129544105	blastnHuman.ENSG00000233896	.	+
chr2	131256438	131260147	Locus_36641	.	-
chr2	131465753	131471289	Locus_33688	.	+
chr2	131478633	131547574	ENSMUSG00000086831	.	-
chr2	131570079	131574812	Locus_33905	.	+
chr2	131624276	131633402	Locus_35958	.	-
chr2	131970269	132045986	ENSMUSG00000086756	.	+
chr2	131997454	132000513	Locus_33803	.	+
chr2	132022963	132023932	Locus_35972	.	-
chr2	132079093	132087069	ENSMUSG00000087377	.	+
chr2	132250477	132278235	ENSMUSG00000027345	.	+
chr2	132308948	132326884	ENSMUSG00000086250	.	-
chr2	132316370	132349793	ENSMUSG00000086379	.	+
chr2	132423931	132478804	ENSMUSG00000074783	.	+
chr2	132671735	132672992	ENSMUSG00000086575	.	-
chr2	132784178	132785541	ENSMUSG00000086478	.	+
chr2	132819823	132849408	Locus_34819	.	+
chr2	132964668	132964954	blastnGorilla.Locus_73228	.	+
chr2	132967209	132968745	CUFF.118767	.	+
chr2	133339229	133342362	Locus_36447	.	-
chr2	133418010	133418946	Locus_34834	.	+
chr2	133568945	133615505	CUFF.118781	.	+
chr2	133828091	133828220	blastnHuman.ENSG00000238102	.	-
chr2	133980448	133985643	Locus_35415	.	-
chr2	134798260	134802619	Locus_35973	.	-
chr2	135151183	135409320	ENSMUSG00000085631	.	-
chr2	135386262	135386366	blastnPan.CUFF.146065	.	+
chr2	135474643	135477799	ENSMUSG00000084762	.	+
chr2	135534514	135537084	Locus_36352	.	-
chr2	135722215	135724323	Locus_36668	.	-
chr2	135747906	135748990	Locus_36317	.	-
chr2	135939185	135939329	blastnHuman.ENSG00000232738	.	+
chr2	136948791	136975108	CUFF.119008	.	+
chr2	137030434	137030512	blastnHuman.ENSG00000234900	.	-
chr2	137114239	137154862	ENSMUSG00000085504	.	+
chr2	137489171	137654980	ENSMUSG00000085640	.	+
chr2	137546956	137547135	blastnGorilla.Locus_73468	.	-
chr2	137575790	137575891	blastnHuman.ENSG00000230990	.	-
chr2	138415128	138474858	ENSMUSG00000085911	.	+
chr2	138534630	138534735	blastnHuman.ENSG00000230437	.	-
chr2	138613745	138617243	Locus_36327	.	-
chr2	138919472	138919610	blastnHuman.XLOC_013655	.	-
chr2	138920705	138928727	Locus_36161	.	-
chr2	139518073	139519922	Locus_36286	.	-
chr2	139520583	139520777	blastnHuman.ENSG00000226263	.	-
chr2	139629937	139630049	blastnPan.Locus_65119	.	+
chr2	139926301	139931192	Locus_35868	.	-
chr2	141244168	141290448	Locus_35369	.	-
chr2	142725908	142729308	ENSMUSG00000086504	.	+
chr2	143131927	143142700	Locus_34046	.	+
chr2	143153593	143161204	Locus_33759	.	+
chr2	143245005	143246696	Locus_35174	.	-
chr2	143248801	143249014	blastnMacaque.Locus_501014	.	-
chr2	143847513	143849533	CUFF.119338	.	-
chr2	143949679	143952168	CUFF.119343	.	+
chr2	144014376	144014495	blastnOrangutan.Locus_94002	.	+
chr2	144029682	144034346	Locus_35213	.	-
chr2	144068977	144070585	ENSMUSG00000085127	.	+
chr2	144157195	144158375	ENSMUSG00000084837	.	+
chr2	144159394	144159474	blastnHuman.ENSG00000229262	.	+
chr2	144290993	144292337	blastnPan.Locus_65265	.	-
chr2	144618363	144618898	Locus_34246	.	+
chr2	145163384	145205117	ENSMUSG00000087158	.	+
chr2	145177088	145192477	Locus_36145	.	-
chr2	145366875	145380718	ENSMUSG00000074753	.	-
chr2	145439264	145439432	blastnHuman.ENSG00000232675	.	-
chr2	145501103	145579408	ENSMUSG00000087594	.	+
chr2	145796548	145796643	blastnHuman.ENSG00000241054	.	-
chr2	146585916	146586117	blastnGorilla.Locus_73266	.	+
chr2	146589451	146589565	blastnOpossum.Locus_314272	.	-
chr2	146592359	146597510	Locus_34077	.	+
chr2	146652979	146665468	ENSMUSG00000087618	.	-
chr2	146942867	146942989	blastnMacaque.Locus_498982	.	+
chr2	147013160	147014143	ENSMUSG00000053545	.	+
chr2	147178740	147179704	Locus_35805	.	-
chr2	147187277	147188145	ENSMUSG00000087521	.	-
chr2	147253706	147257129	Locus_36499	.	-
chr2	147536429	147543368	ENSMUSG00000051986	.	+
chr2	147946800	147946959	blastnGorilla.Locus_72625	.	+
chr2	148294626	148304516	ENSMUSG00000087678	.	+
chr2	148418960	148420963	CUFF.119730	.	-
chr2	148428058	148449124	Locus_36546	.	-
chr2	149145221	149155795	Locus_34814	.	+
chr2	149354756	149401026	Locus_35727	.	-
chr2	149569663	149624479	ENSMUSG00000087029	.	-
chr2	150929618	151016261	ENSMUSG00000085805	.	+
chr2	151084873	151284799	ENSMUSG00000087495	.	-
chr2	151366467	151368084	ENSMUSG00000087433	.	-
chr2	151573314	151575714	ENSMUSG00000086800	.	-
chr2	151691051	151692696	ENSMUSG00000086620	.	-
chr2	151773009	151781233	ENSMUSG00000087004	.	-
chr2	151787115	151788497	CUFF.120128	.	-
chr2	151900591	151902544	ENSMUSG00000085946	.	-
chr2	152220639	152223564	blastnHuman.ENSG00000246892	.	+
chr2	152375450	152379668	ENSMUSG00000084935	.	-
chr2	152474063	152475083	CUFF.120304	.	+
chr2	152483432	152484326	Locus_36068	.	-
chr2	152815753	152817367	ENSMUSG00000089898	.	-
chr2	153369626	153376665	Locus_34233	.	+
chr2	153474426	153476022	ENSMUSG00000079000	.	-
chr2	153900731	153902681	CUFF.120560	.	-
chr2	153913283	153920558	CUFF.120561	.	-
chr2	154252376	154256219	Locus_34097	.	+
chr2	154548088	154564187	ENSMUSG00000085691	.	-
chr2	154548937	154549879	Locus_36647	.	-
chr2	154575568	154585465	Locus_34146	.	+
chr2	155652524	155653689	ENSMUSG00000086754	.	+
chr2	156234294	156235026	Locus_33879	.	+
chr2	156242232	156242311	blastnPan.Locus_64712	.	+
chr2	156270769	156273344	ENSMUSG00000086872	.	-
chr2	156277642	156281387	ENSMUSG00000085524	.	-
chr2	156397528	156403193	ENSMUSG00000055494	.	+
chr2	156434942	156439158	ENSMUSG00000086118	.	-
chr2	156515110	156515226	blastnMacaque.Locus_499408	.	-
chr2	156540276	156546645	ENSMUSG00000086638	.	-
chr2	157370002	157371205	ENSMUSG00000087445	.	-
chr2	157421319	157423056	ENSMUSG00000087547	.	-
chr2	157483791	157484595	Locus_33693	.	+
chr2	158181043	158187316	ENSMUSG00000085385	.	-
chr2	158421208	158436459	ENSMUSG00000086496	.	-
chr2	158436646	158437556	ENSMUSG00000087563	.	-
chr2	158747381	158747463	blastnPlatypus.Locus_93826	.	-
chr2	158811337	158811421	blastnChicken.Locus_73204	.	+
chr2	158898278	158900251	CUFF.121455	.	+
chr2	159065852	159071804	Locus_33936	.	+
chr2	159312211	159315812	Locus_34626	.	+
chr2	159316919	159317066	blastnPan.Locus_65209	.	-
chr2	159810060	159811780	Locus_33644	.	+
chr2	160074479	160076803	Locus_33696	.	+
chr2	160205140	160206690	CUFF.121496	.	+
chr2	160216502	160216637	blastnMacaque.Locus_500969	.	+
chr2	160329597	160329875	blastnChicken.Locus_73374	.	-
chr2	160378048	160378581	Locus_33764	.	+
chr2	160409093	160410927	ENSMUSG00000078955	.	+
chr2	160666572	160713758	ENSMUSG00000085303	.	-
chr2	161100579	161100682	blastnOpossum.Locus_321607	.	+
chr2	161228857	161245901	CUFF.121595	.	+
chr2	161262977	161263733	Locus_33620	.	+
chr2	161819197	161820870	Locus_34844	.	+
chr2	161906611	161907045	blastnGorilla.Locus_73187	.	+
chr2	162014317	162040881	Locus_34982	.	+
chr2	162271246	162271566	blastnHuman.ENSG00000227599	.	+
chr2	162486899	162492845	ENSMUSG00000054457	.	+
chr2	162505191	162506265	ENSMUSG00000087536	.	+
chr2	162946363	162949377	Locus_35253	.	-
chr2	162948342	162969695	ENSMUSG00000086152	.	+
chr2	162978498	162978665	blastnHuman.ENSG00000225865	.	+
chr2	163319543	163367456	ENSMUSG00000046840	.	-
chr2	163602578	163608397	Locus_34564	.	+
chr2	163899851	163899986	blastnMacaque.Locus_499299	.	-
chr2	163961439	163966155	ENSMUSG00000085538	.	+
chr2	163999634	164022300	ENSMUSG00000085649	.	+
chr2	164129653	164132010	CUFF.121937	.	+
chr2	164285396	164286455	ENSMUSG00000085760	.	-
chr2	164359124	164372853	Locus_35898	.	-
chr2	164376030	164385230	ENSMUSG00000086179	.	+
chr2	164931296	164932410	blastnHuman.ENSG00000229957	.	-
chr2	165369095	165369791	Locus_36018	.	-
chr2	165396438	165396797	Locus_35893	.	-
chr2	165761729	165761820	blastnHuman.ENSG00000224565	.	-
chr2	165802257	165811424	ENSMUSG00000084816	.	-
chr2	165806226	165818017	ENSMUSG00000087351	.	-
chr2	165967879	165973690	Locus_34493	.	+
chr2	166009666	166019879	ENSMUSG00000085618	.	-
chr2	166020079	166025234	Locus_34728	.	+
chr2	166080032	166083950	CUFF.124165	.	-
chr2	166099408	166120331	ENSMUSG00000084840	.	+
chr2	166100092	166101335	CUFF.124173	.	-
chr2	166184945	166190193	Locus_35355	.	-
chr2	166206328	166223687	ENSMUSG00000087617	.	-
chr2	166264065	166265507	Locus_33902	.	+
chr2	166297060	166297386	Locus_34886	.	+
chr2	166297559	166299403	Locus_34805	.	+
chr2	166327601	166331084	ENSMUSG00000085682	.	-
chr2	166551334	166552153	Locus_35074	.	+
chr2	166581769	166582826	CUFF.122336	.	-
chr2	166905262	166907195	Locus_36040	.	-
chr2	167027076	167028299	ENSMUSG00000086098	.	+
chr2	167088650	167089602	Locus_34832	.	+
chr2	167378814	167433345	ENSMUSG00000085596	.	+
chr2	167396815	167403510	Locus_36498	.	-
chr2	167516677	167554672	ENSMUSG00000006462	.	+
chr2	167598919	167601382	Locus_35205	.	-
chr2	167641161	167642611	Locus_36492	.	-
chr2	167643574	167646074	Locus_35195	.	-
chr2	167653193	167659146	ENSMUSG00000087684	.	-
chr2	167664549	167665398	Locus_35271	.	-
chr2	167672614	167673662	Locus_36386	.	-
chr2	167680508	167681657	CUFF.122551	.	+
chr2	167687756	167688677	Locus_36191	.	-
chr2	167725714	167731593	CUFF.122564	.	+
chr2	167733165	167734478	CUFF.122565	.	+
chr2	167847976	167875928	Locus_36054	.	-
chr2	167973517	167979033	ENSMUSG00000085267	.	-
chr2	167978103	167980013	ENSMUSG00000087648	.	-
chr2	168114519	168120621	ENSMUSG00000086783	.	-
chr2	168222866	168228351	Locus_35146	.	-
chr2	168228101	168230487	Locus_34714	.	+
chr2	168231801	168234343	CUFF.122668	.	+
chr2	168247751	168266045	Locus_34996	.	+
chr2	168789407	168792524	CUFF.122748	.	-
chr2	168803768	168812880	ENSMUSG00000086348	.	+
chr2	168831242	168832884	Locus_35024	.	+
chr2	168848151	168862139	CUFF.122783	.	+
chr2	168899685	168907334	Locus_35273	.	-
chr2	168925360	168927940	Locus_34954	.	+
chr2	168953365	168958324	Locus_36503	.	-
chr2	169022130	169042611	CUFF.122810	.	+
chr2	169058203	169058970	Locus_36118	.	-
chr2	169060491	169063270	ENSMUSG00000085369	.	+
chr2	169065893	169071603	Locus_34525	.	+
chr2	169067750	169068636	CUFF.122822	.	-
chr2	169119759	169119847	blastnHuman.Locus_29015	.	-
chr2	169182599	169214426	Locus_35670	.	-
chr2	169187803	169187883	blastnHuman.ENSG00000232294	.	+
chr2	169200308	169205735	Locus_34822	.	+
chr2	169214581	169222812	ENSMUSG00000086840	.	+
chr2	169224645	169230950	ENSMUSG00000085350	.	-
chr2	169276790	169277216	CUFF.122842	.	-
chr2	169286025	169287974	CUFF.122844	.	-
chr2	169287263	169330343	ENSMUSG00000087074	.	+
chr2	169754979	169755619	CUFF.122878	.	-
chr2	169886740	169896171	ENSMUSG00000087472	.	-
chr2	170002797	170008624	CUFF.122930	.	-
chr2	170017949	170019553	ENSMUSG00000091760	.	-
chr2	170147265	170152955	Locus_34846	.	+
chr2	170230681	170232675	ENSMUSG00000086970	.	+
chr2	170324857	170337427	ENSMUSG00000085495	.	-
chr2	170477934	170487965	ENSMUSG00000085158	.	-
chr2	170496451	170499351	Locus_35783	.	-
chr2	170594715	170601503	Locus_35858	.	-
chr2	170713917	170714555	Locus_34137	.	+
chr2	170861779	170863475	Locus_34282	.	+
chr2	170883945	170884798	CUFF.123034	.	+
chr2	171001675	171020519	Locus_35853	.	-
chr2	171018769	171096850	ENSMUSG00000084829	.	+
chr2	171059509	171064491	ENSMUSG00000086613	.	+
chr2	171115551	171121766	Locus_34247	.	+
chr2	171181240	171181544	Locus_34916	.	+
chr2	171181620	171182111	Locus_35026	.	+
chr2	171188157	171189502	Locus_33593	.	+
chr2	171441077	171442320	Locus_35435	.	-
chr2	171448320	171457738	CUFF.123084	.	-
chr2	171461544	171464496	Locus_36061	.	-
chr2	171464698	171467110	Locus_34179	.	+
chr2	171523250	171524479	Locus_35525	.	-
chr2	171527249	171535176	Locus_36058	.	-
chr2	171579453	171581468	Locus_34323	.	+
chr2	171659250	171660425	Locus_36416	.	-
chr2	171767186	171773299	Locus_35357	.	-
chr2	171773872	171777391	CUFF.123115	.	+
chr2	171788236	171791134	Locus_33953	.	+
chr2	171872026	171875634	ENSMUSG00000087409	.	+
chr2	171981340	171981804	Locus_35721	.	-
chr2	172088820	172090201	CUFF.123141	.	-
chr2	172149834	172164163	ENSMUSG00000085905	.	+
chr2	172398688	172401199	Locus_36486	.	-
chr2	172492477	172493762	CUFF.123177	.	+
chr2	172608523	172610134	CUFF.123182	.	-
chr2	172673935	172676733	Locus_35945	.	-
chr2	172874787	172876435	CUFF.123229	.	-
chr2	172936319	172958705	ENSMUSG00000087382	.	+
chr2	172965492	172965574	blastnHuman.CUFF.68893	.	+
chr2	172999065	172999372	blastnHuman.Locus_28552	.	+
chr2	173102199	173103929	ENSMUSG00000087600	.	+
chr2	173112853	173116672	Locus_36589	.	-
chr2	173124033	173124370	Locus_33933	.	+
chr2	173359481	173361026	Locus_36067	.	-
chr2	173638763	173640482	Locus_34185	.	+
chr2	173950539	174009419	ENSMUSG00000074555	.	-
chr2	174661465	174666675	ENSMUSG00000084795	.	-
chr2	174667806	174678858	ENSMUSG00000087215	.	-
chr2	174681790	174692707	ENSMUSG00000086177	.	+
chr2	174694303	174694406	blastnMacaque.Locus_499453	.	-
chr2	174743952	174746287	Locus_33873	.	+
chr2	177981162	177983925	Locus_35885	.	-
chr2	178231783	178236854	Locus_36110	.	-
chr2	178394050	178400191	Locus_34007	.	+
chr2	178413383	178415672	Locus_33603	.	+
chr2	178431104	178435618	Locus_35176	.	-
chr2	178585285	178585709	Locus_34177	.	+
chr2	178880811	178882319	CUFF.123630	.	-
chr2	179052730	179053068	blastnMacaque.Locus_500301	.	+
chr2	179303867	179304274	blastnHuman.Locus_29184	.	-
chr2	179435563	179436151	Locus_35919	.	-
chr2	179521980	179522414	blastnHuman.ENSG00000225106	.	-
chr2	179710698	179716169	ENSMUSG00000085704	.	+
chr2	179942953	179943079	blastnHuman.ENSG00000228812	.	+
chr2	180040647	180047427	Locus_34801	.	+
chr2	180087636	180091263	Locus_35353	.	-
chr2	180105196	180120590	ENSMUSG00000084843	.	-
chr2	180482143	180486174	Locus_33784	.	+
chr2	180536768	180548628	Locus_34530	.	+
chr2	180553048	180559335	ENSMUSG00000074507	.	-
chr2	180689169	180701517	ENSMUSG00000087293	.	+
chr3	3733806	3766004	Locus_99427	.	-
chr3	3775932	3784188	Locus_98203	.	+
chr3	3787119	3802579	Locus_99513	.	-
chr3	3797547	3818651	Locus_98371	.	+
chr3	4227119	4227197	blastnPlatypus.Locus_95838	.	-
chr3	4363216	4364364	Locus_98094	.	+
chr3	4582510	4631570	Locus_99174	.	-
chr3	4796281	4796419	blastnOpossum.Locus_89158	.	-
chr3	4971091	4971571	blastnHuman.ENSG00000254300	.	+
chr3	5085777	5094776	ENSMUSG00000091773	.	+
chr3	5087768	5087967	blastnHuman.ENSG00000253681	.	-
chr3	5513082	5515346	Locus_99180	.	-
chr3	5525095	5525670	Locus_98037	.	+
chr3	5797551	5806147	Locus_98550	.	+
chr3	6110665	6110862	blastnPlatypus.Locus_57031	.	+
chr3	6120082	6125549	Locus_98918	.	-
chr3	6800496	6826691	Locus_98777	.	+
chr3	6859568	6859672	blastnGorilla.Locus_18026	.	+
chr3	7576254	7690001	ENSMUSG00000086143	.	+
chr3	7925303	7956569	Locus_99809	.	-
chr3	8494477	8496168	CUFF.94273	.	-
chr3	8679483	8692914	Locus_99622	.	-
chr3	8743652	8753961	Locus_98391	.	+
chr3	9032693	9036453	Locus_98207	.	+
chr3	9033395	9035114	CUFF.94355	.	-
chr3	9061907	9065331	Locus_98650	.	+
chr3	9177643	9181517	Locus_98897	.	-
chr3	9206183	9208606	Locus_99188	.	-
chr3	9403064	9437233	ENSMUSG00000085362	.	+
chr3	9553642	9555253	Locus_98050	.	+
chr3	9622280	9629773	Locus_98614	.	+
chr3	10077819	10079055	CUFF.94426	.	+
chr3	10420201	10426243	blastnMacaque.Locus_19149	.	+
chr3	12957172	12957502	Locus_98721	.	+
chr3	13868690	13872015	Locus_99886	.	-
chr3	13914527	13934000	Locus_99162	.	-
chr3	14970999	14974652	Locus_98332	.	+
chr3	16717068	16723729	Locus_98030	.	+
chr3	16727336	16729987	Locus_98277	.	+
chr3	16741879	16745765	Locus_98746	.	+
chr3	16762896	16834298	Locus_98434	.	+
chr3	16772231	16772946	blastnPan.Locus_152511	.	-
chr3	17218553	17218676	blastnMacaque.Locus_18353	.	+
chr3	17222290	17222434	blastnPlatypus.Locus_178174	.	+
chr3	17230200	17234501	Locus_99583	.	-
chr3	17714293	17722000	Locus_99751	.	-
chr3	17722636	17795502	Locus_99508	.	-
chr3	18233362	18238016	Locus_99263	.	-
chr3	18241416	18241988	blastnOpossum.Locus_87683	.	-
chr3	18271749	18361311	Locus_99195	.	-
chr3	18329010	18378362	CUFF.94758	.	+
chr3	18372731	18372872	blastnHuman.Locus_174894	.	+
chr3	18608044	18614485	blastnOpossum.Locus_87178	.	-
chr3	19285164	19287006	CUFF.94805	.	+
chr3	19605327	19610900	CUFF.94833	.	+
chr3	20301377	20346133	Locus_99569	.	-
chr3	20401777	20405151	Locus_99836	.	-
chr3	20673900	20674565	Locus_99441	.	-
chr3	20703825	20722252	Locus_99775	.	-
chr3	20723846	20729984	Locus_99076	.	-
chr3	21164178	21165111	CUFF.94953	.	-
chr3	21167386	21167676	blastnHuman.ENSG00000225790	.	-
chr3	21269897	21303561	CUFF.94958	.	-
chr3	21322916	21329609	CUFF.94964	.	-
chr3	21339086	21388583	CUFF.94965	.	-
chr3	21601737	21602535	Locus_97937	.	+
chr3	21691791	21699731	CUFF.94980	.	-
chr3	21763432	21768043	CUFF.94981	.	-
chr3	22198148	22258564	Locus_98242	.	+
chr3	22226787	22226884	blastnMacaque.Locus_102609	.	-
chr3	23103112	23103369	blastnHuman.XLOC_003330	.	+
chr3	23237777	23241853	Locus_98559	.	+
chr3	23359984	23509522	Locus_98576	.	+
chr3	23724204	23725370	Locus_99598	.	-
chr3	23866731	23867568	Locus_98321	.	+
chr3	24634052	24708099	Locus_99419	.	-
chr3	24712379	24712478	blastnMacaque.Locus_100488	.	+
chr3	25043092	25048450	Locus_98446	.	+
chr3	25370034	25416305	Locus_98293	.	+
chr3	25629846	25632731	CUFF.95198	.	+
chr3	26969391	26969522	blastnGorilla.Locus_133424	.	-
chr3	27052948	27055941	ENSMUSG00000086956	.	+
chr3	27642848	27644853	Locus_98317	.	+
chr3	27703202	27714298	Locus_99293	.	-
chr3	28108775	28111180	Locus_98038	.	+
chr3	28122450	28125178	Locus_99004	.	-
chr3	28548063	28680096	ENSMUSG00000091329	.	-
chr3	28942705	28944480	Locus_99517	.	-
chr3	29034762	29034959	blastnHuman.ENSG00000241882	.	+
chr3	29068406	29070443	CUFF.95552	.	-
chr3	29693863	29696777	CUFF.95522	.	+
chr3	29911301	29952107	ENSMUSG00000085702	.	+
chr3	30612510	30613803	Locus_98790	.	+
chr3	31221894	31243620	Locus_98279	.	+
chr3	31237497	31238145	Locus_98710	.	+
chr3	31344837	31353490	Locus_99175	.	-
chr3	31380708	31382158	Locus_99636	.	-
chr3	31394174	31395151	Locus_99067	.	-
chr3	31403546	31404674	Locus_99815	.	-
chr3	31453323	31455220	Locus_99803	.	-
chr3	31543720	31557729	Locus_99262	.	-
chr3	31584956	31630388	Locus_98056	.	+
chr3	33295947	33300036	Locus_98377	.	+
chr3	33307314	33310675	Locus_99500	.	-
chr3	33383263	33388814	Locus_98432	.	+
chr3	33605336	33621879	Locus_99328	.	-
chr3	33796624	33805693	Locus_98729	.	+
chr3	33810829	33816497	Locus_98491	.	+
chr3	33868179	33871412	Locus_99547	.	-
chr3	34120670	34153894	Locus_99916	.	-
chr3	34163647	34176843	CUFF.96161	.	-
chr3	34197095	34250645	Locus_98984	.	-
chr3	34278820	34292815	Locus_99451	.	-
chr3	34315338	34317186	Locus_98525	.	+
chr3	34317234	34320372	Locus_99005	.	-
chr3	34318885	34334085	Locus_98620	.	+
chr3	34326304	34334085	Locus_99191	.	-
chr3	34346305	34353227	Locus_99804	.	-
chr3	34353257	34374089	Locus_98253	.	+
chr3	34499012	34501188	Locus_99785	.	-
chr3	34506559	34507709	CUFF.96211	.	+
chr3	34608542	34609316	Locus_99370	.	-
chr3	34725210	34776971	Locus_98167	.	+
chr3	34760024	34760130	blastnOpossum.Locus_121849	.	-
chr3	34808383	34808486	blastnGorilla.Locus_132699	.	+
chr3	34978111	34978667	Locus_97814	.	+
chr3	34999148	35004657	blastnOpossum.Locus_122094	.	-
chr3	35124395	35124562	blastnHuman.ENSG00000242012	.	+
chr3	35162049	35162911	Locus_99695	.	-
chr3	35223902	35226512	Locus_98465	.	+
chr3	35236721	35239811	Locus_98978	.	-
chr3	35291899	35304213	blastnOpossum.Locus_122462	.	-
chr3	35554448	35602423	Locus_98838	.	+
chr3	35555796	35557185	Locus_99412	.	-
chr3	35562604	35565071	Locus_99840	.	-
chr3	35604038	35624883	Locus_97821	.	+
chr3	35831967	35841639	ENSMUSG00000085655	.	+
chr3	36219913	36220770	Locus_99302	.	-
chr3	36253204	36305390	Locus_99540	.	-
chr3	36392437	36398727	Locus_98186	.	+
chr3	36398726	36405731	ENSMUSG00000085320	.	-
chr3	37068597	37072970	Locus_98871	.	-
chr3	37074049	37076358	Locus_99694	.	-
chr3	37081807	37087515	ENSMUSG00000084754	.	+
chr3	37130255	37131391	ENSMUSG00000086517	.	+
chr3	37131698	37131793	blastnPan.CUFF.419917	.	+
chr3	37501494	37506590	Locus_98421	.	+
chr3	37508413	37514198	ENSMUSG00000085677	.	+
chr3	37737342	37747200	Locus_98690	.	+
chr3	38268336	38272482	CUFF.96620	.	+
chr3	38278352	38291855	Locus_98335	.	+
chr3	38328161	38332395	Locus_99084	.	-
chr3	38543911	38560198	Locus_99571	.	-
chr3	38562380	38564367	Locus_98215	.	+
chr3	38582699	38592819	Locus_98102	.	+
chr3	38606312	38635658	CUFF.96652	.	+
chr3	39359558	39359723	blastnHuman.ENSG00000251649	.	+
chr3	39387897	39410222	CUFF.96693	.	-
chr3	39410647	39432869	Locus_99125	.	-
chr3	40324638	40344853	Locus_99621	.	-
chr3	40357619	40359782	Locus_98798	.	+
chr3	41013337	41041969	Locus_98860	.	+
chr3	41047191	41048724	CUFF.96843	.	+
chr3	41123669	41123839	blastnHuman.CUFF.434911	.	-
chr3	41157977	41212162	Locus_97956	.	+
chr3	41170164	41170329	blastnOrangutan.Locus_241316	.	-
chr3	41180388	41181468	Locus_99217	.	-
chr3	41257698	41286385	Locus_99471	.	-
chr3	41947433	41948925	Locus_99141	.	-
chr3	41952329	41953997	Locus_99409	.	-
chr3	42301387	42302552	blastnHuman.ENSG00000246876	.	-
chr3	42376444	42376591	blastnHuman.ENSG00000249618	.	+
chr3	44628652	44653376	CUFF.96922	.	+
chr3	44874118	44875762	Locus_98642	.	+
chr3	44941213	44941363	blastnHuman.ENSG00000251488	.	-
chr3	45080782	45080858	blastnHuman.ENSG00000249513	.	+
chr3	45110757	45113767	CUFF.96940	.	+
chr3	45214155	45215074	Locus_99314	.	-
chr3	45248668	45249756	CUFF.96961	.	+
chr3	45406431	45420352	CUFF.96971	.	+
chr3	45994655	46056452	CUFF.96987	.	-
chr3	46066180	46068236	Locus_99794	.	-
chr3	46078014	46153667	Locus_99153	.	-
chr3	46830202	46830455	blastnHuman.ENSG00000249847	.	-
chr3	46886197	46940669	CUFF.97004	.	+
chr3	48350327	48350874	Locus_97857	.	+
chr3	48363955	48369948	Locus_97943	.	+
chr3	48773336	48774575	Locus_99285	.	-
chr3	48854874	48866209	Locus_99049	.	-
chr3	48866263	48900599	Locus_98734	.	+
chr3	49063783	49066090	Locus_98607	.	+
chr3	49246693	49247332	Locus_99731	.	-
chr3	49386842	49428744	Locus_99509	.	-
chr3	49650413	49650543	blastnHuman.ENSG00000251632	.	+
chr3	50111591	50180159	blastnHuman.ENSG00000250033	.	+
chr3	50302814	50313095	Locus_99311	.	-
chr3	50353247	50381006	Locus_99519	.	-
chr3	50522086	50523570	Locus_99655	.	-
chr3	50704962	50786026	Locus_98863	.	+
chr3	50862832	50893267	Locus_98880	.	-
chr3	51081493	51083727	ENSMUSG00000087440	.	+
chr3	51363679	51371039	ENSMUSG00000085462	.	+
chr3	51551510	51565689	Locus_98440	.	+
chr3	51978042	51983770	Locus_98890	.	-
chr3	51988485	51990468	Locus_99051	.	-
chr3	51990482	51991870	Locus_98344	.	+
chr3	52001981	52002796	Locus_98814	.	+
chr3	52204810	52204946	blastnPan.Locus_572	.	+
chr3	52272442	52296353	Locus_98310	.	+
chr3	52348663	52350975	Locus_97964	.	+
chr3	52447280	52448129	CUFF.97274	.	-
chr3	52453907	52461204	Locus_97853	.	+
chr3	52474412	52482367	Locus_98802	.	+
chr3	52513801	52525088	Locus_99704	.	-
chr3	52570966	52571051	blastnMacaque.Locus_115473	.	-
chr3	52574917	52575713	Locus_98057	.	+
chr3	52595146	52595826	Locus_99168	.	-
chr3	52624842	52625800	Locus_98276	.	+
chr3	52727929	52728616	Locus_99134	.	-
chr3	52732696	52735354	Locus_99556	.	-
chr3	52737253	52738903	Locus_98449	.	+
chr3	52768692	52772703	Locus_98572	.	+
chr3	52967085	52968258	Locus_99479	.	-
chr3	53113835	53116218	Locus_99659	.	-
chr3	53241571	53246383	Locus_98228	.	+
chr3	53512378	53537700	Locus_97888	.	+
chr3	53867962	53869649	Locus_99190	.	-
chr3	53934105	53947618	Locus_97856	.	+
chr3	54041597	54058166	Locus_99284	.	-
chr3	54145446	54159777	Locus_97923	.	+
chr3	54293534	54294751	Locus_99593	.	-
chr3	54374070	54382384	Locus_98671	.	+
chr3	54478093	54491909	CUFF.97463	.	-
chr3	54827955	54829289	CUFF.97478	.	-
chr3	55404766	55404859	blastnHuman.ENSG00000236036	.	-
chr3	56073718	56074551	Locus_98993	.	-
chr3	56487695	56489191	Locus_99221	.	-
chr3	56502366	56508979	Locus_98590	.	+
chr3	56592480	56628225	Locus_98979	.	-
chr3	56645836	56646387	Locus_99911	.	-
chr3	57096694	57098715	blastnPan.Locus_116703	.	+
chr3	57378889	57380315	blastnHuman.ENSG00000241313	.	+
chr3	57424827	57429740	ENSMUSG00000084778	.	-
chr3	57759424	57762192	Locus_99511	.	-
chr3	57776594	57776704	blastnHuman.ENSG00000243321	.	-
chr3	57791995	57796342	Locus_98723	.	+
chr3	57869261	57870001	Locus_97835	.	+
chr3	57894602	57897580	Locus_98101	.	+
chr3	58060356	58062220	Locus_98775	.	+
chr3	58566034	58566663	CUFF.98006	.	+
chr3	58628941	58629987	CUFF.98073	.	+
chr3	58746613	58747635	Locus_98107	.	+
chr3	61193307	61206130	Locus_98735	.	+
chr3	61222285	61236450	Locus_98052	.	+
chr3	61604089	61624769	Locus_99619	.	-
chr3	61624880	61635153	Locus_98535	.	+
chr3	62663497	62692907	Locus_98191	.	+
chr3	62947325	62949834	Locus_98425	.	+
chr3	62968034	62981702	Locus_98201	.	+
chr3	63213764	63287863	Locus_99488	.	-
chr3	63287814	63287892	blastnHuman.ENSG00000242790	.	+
chr3	63338659	63341062	Locus_99762	.	-
chr3	63364695	63365531	Locus_99606	.	-
chr3	63505684	63506148	blastnPan.Locus_115986	.	+
chr3	63600618	63605055	Locus_98240	.	+
chr3	63627626	63637875	Locus_98621	.	+
chr3	65128698	65158785	ENSMUSG00000090120	.	-
chr3	65283759	65288453	Locus_99674	.	-
chr3	65668073	65668164	blastnHuman.ENSG00000241544	.	+
chr3	65729474	65733332	Locus_99041	.	-
chr3	66134457	66140066	Locus_98329	.	+
chr3	66306275	66306405	blastnOpossum.Locus_121010	.	-
chr3	67377627	67378423	Locus_98799	.	+
chr3	67559589	67570217	Locus_98139	.	+
chr3	67778758	67779189	Locus_99832	.	-
chr3	67780153	67786591	Locus_98951	.	-
chr3	68018334	68022235	Locus_99835	.	-
chr3	68448999	68476488	Locus_99489	.	-
chr3	68565152	68566596	Locus_98152	.	+
chr3	68985552	68989431	CUFF.98663	.	-
chr3	69003707	69005785	CUFF.98667	.	+
chr3	69057617	69078219	Locus_98783	.	+
chr3	69263042	69266149	Locus_98944	.	-
chr3	69411683	69414974	CUFF.98693	.	+
chr3	69453366	69460395	Locus_99468	.	-
chr3	69568279	69569396	Locus_99914	.	-
chr3	70172260	70187815	blastnHuman.ENSG00000240354	.	-
chr3	70531440	70649864	ENSMUSG00000086538	.	-
chr3	72870171	73398517	Locus_98807	.	+
chr3	73162589	73167921	Locus_99823	.	-
chr3	73193158	73285573	Locus_99673	.	-
chr3	73909193	73930355	Locus_99484	.	-
chr3	75063430	75063534	blastnPan.Locus_116514	.	+
chr3	77783855	77786536	CUFF.98951	.	-
chr3	77793111	77798111	CUFF.98959	.	-
chr3	79355236	79356115	ENSMUSG00000089746	.	-
chr3	79681163	79690642	blastnHuman.ENSG00000248429	.	-
chr3	79772391	79776256	Locus_98715	.	+
chr3	80460719	80466848	CUFF.99083	.	-
chr3	81433560	81453627	Locus_98566	.	+
chr3	81606008	81609425	CUFF.99150	.	+
chr3	81956272	81960040	CUFF.99214	.	-
chr3	82730261	82760429	Locus_99532	.	-
chr3	83320472	83371767	Locus_99211	.	-
chr3	83368743	83372451	CUFF.99287	.	-
chr3	83400227	83410812	Locus_99607	.	-
chr3	83424516	83426981	Locus_99558	.	-
chr3	83497548	83517122	Locus_99685	.	-
chr3	83577775	83593878	ENSMUSG00000085848	.	-
chr3	83597539	83601120	Locus_98471	.	+
chr3	83658950	83661341	Locus_99329	.	-
chr3	83758082	83759576	Locus_98114	.	+
chr3	83875924	83877964	Locus_98244	.	+
chr3	84046467	84050087	Locus_98000	.	+
chr3	84292663	84293294	Locus_97992	.	+
chr3	84453390	84455752	CUFF.99454	.	+
chr3	84535128	84536543	blastnMacaque.Locus_40302	.	+
chr3	84798853	84800551	Locus_97840	.	+
chr3	84817967	84819099	CUFF.99492	.	+
chr3	84853353	84916905	Locus_98501	.	+
chr3	84919559	84921122	Locus_98585	.	+
chr3	84939170	84939256	blastnHuman.XLOC_004126	.	+
chr3	84973812	84976278	Locus_97825	.	+
chr3	85121383	85136081	Locus_98552	.	+
chr3	85164298	85164996	blastnHuman.ENSG00000251249	.	-
chr3	85303551	85303639	blastnGorilla.Locus_391750	.	-
chr3	85711088	85712454	Locus_98861	.	+
chr3	86918989	86926176	Locus_98031	.	+
chr3	87094273	87125310	Locus_98477	.	+
chr3	88004545	88007403	ENSMUSG00000091886	.	+
chr3	90397780	90398964	CUFF.100386	.	-
chr3	92336501	92336603	blastnHuman.ENSG00000224308	.	+
chr3	92434127	92444417	Locus_99316	.	-
chr3	93051926	93055217	Locus_99181	.	-
chr3	93399396	93400602	Locus_99843	.	-
chr3	94462883	94464037	ENSMUSG00000085250	.	+
chr3	94608167	94616184	Locus_99116	.	-
chr3	94819547	94824060	ENSMUSG00000085956	.	+
chr3	95449073	95454488	CUFF.100765	.	+
chr3	96203722	96206876	Locus_98568	.	+
chr3	96205073	96205937	ENSMUSG00000091033	.	-
chr3	96635261	96636019	ENSMUSG00000087223	.	-
chr3	96905971	96906702	Locus_98564	.	+
chr3	97069689	97069915	blastnChicken.Locus_50102	.	+
chr3	97072010	97075615	Locus_98593	.	+
chr3	97088831	97101701	ENSMUSG00000079160	.	-
chr3	97696154	97705757	ENSMUSG00000086557	.	-
chr3	97734096	97770941	ENSMUSG00000074388	.	+
chr3	98745451	98825814	blastnHuman.ENSG00000227712	.	+
chr3	98822465	98822604	blastnGorilla.Locus_62231	.	+
chr3	98853745	98857665	ENSMUSG00000086833	.	+
chr3	98918887	98919588	Locus_97858	.	+
chr3	99367282	99368095	Locus_98747	.	+
chr3	99381030	99384773	Locus_99019	.	-
chr3	100222015	100224384	Locus_98022	.	+
chr3	100292423	100293342	blastnMacaque.Locus_190816	.	+
chr3	100589637	100590435	Locus_97950	.	+
chr3	101304386	101304572	blastnPan.CUFF.93995	.	+
chr3	101304824	101311670	Locus_98960	.	-
chr3	101310317	101310408	blastnMacaque.Locus_189488	.	-
chr3	101320338	101321199	Locus_99554	.	-
chr3	101337214	101338739	Locus_98072	.	+
chr3	101339782	101345951	Locus_98411	.	+
chr3	101438232	101453827	Locus_98991	.	-
chr3	101471341	101475602	CUFF.101494	.	+
chr3	101768301	101768618	blastnHuman.ENSG00000228127	.	-
chr3	102002652	102010189	ENSMUSG00000089916	.	+
chr3	102066311	102093425	Locus_98842	.	+
chr3	102093725	102101907	Locus_98786	.	+
chr3	102108204	102116664	Locus_97900	.	+
chr3	102118152	102119053	Locus_98478	.	+
chr3	102157745	102176693	Locus_99334	.	-
chr3	102167070	102175676	Locus_98588	.	+
chr3	102181052	102196973	Locus_99410	.	-
chr3	102225607	102248785	Locus_98677	.	+
chr3	102249219	102249713	blastnHuman.ENSG00000228035	.	-
chr3	102284855	102305407	Locus_99164	.	-
chr3	102345746	102347537	Locus_98157	.	+
chr3	102406073	102407927	Locus_98787	.	+
chr3	102480496	102482114	CUFF.101628	.	-
chr3	102495717	102498928	Locus_98304	.	+
chr3	102507686	102508089	Locus_99399	.	-
chr3	102524154	102539340	ENSMUSG00000086745	.	-
chr3	102593045	102594713	Locus_99640	.	-
chr3	102922759	102926084	CUFF.101717	.	-
chr3	103349471	103354047	Locus_98418	.	+
chr3	103596580	103596668	blastnHuman.ENSG00000235527	.	+
chr3	103667089	103668346	ENSMUSG00000084760	.	+
chr3	104118975	104132745	Locus_97933	.	+
chr3	104326824	104327840	Locus_97916	.	+
chr3	104372549	104375098	Locus_98005	.	+
chr3	104422708	104424480	Locus_99287	.	-
chr3	104518566	104520144	CUFF.101919	.	+
chr3	105026712	105029913	blastnHuman.CUFF.265219	.	+
chr3	105102350	105134410	blastnHuman.XLOC_000964	.	+
chr3	105170198	105171287	Locus_97978	.	+
chr3	105211242	105214651	Locus_99259	.	-
chr3	105281884	105291113	Locus_99743	.	-
chr3	105618843	105620194	Locus_98323	.	+
chr3	105624689	105628165	Locus_99912	.	-
chr3	106632384	106679589	Locus_99830	.	-
chr3	107331748	107331831	blastnHuman.Locus_117502	.	-
chr3	107525791	107531211	Locus_99684	.	-
chr3	107588593	107613914	Locus_98528	.	+
chr3	107691768	107699131	ENSMUSG00000086968	.	-
chr3	107953450	107957786	blastnHuman.ENSG00000254942	.	+
chr3	107969361	107988825	ENSMUSG00000085318	.	+
chr3	108051827	108059903	ENSMUSG00000085102	.	-
chr3	108164469	108165174	ENSMUSG00000078601	.	+
chr3	109018022	109022394	Locus_98709	.	+
chr3	110215064	110216318	Locus_99678	.	-
chr3	110354859	110358470	Locus_98546	.	+
chr3	114313385	114318005	CUFF.102799	.	+
chr3	114368036	114440027	Locus_98229	.	+
chr3	114443323	114444581	CUFF.102815	.	-
chr3	114461683	114465436	Locus_99071	.	-
chr3	114876170	114877826	CUFF.102820	.	+
chr3	115851300	115851564	blastnHuman.Locus_117650	.	-
chr3	115853397	115868739	ENSMUSG00000091298	.	+
chr3	115903809	115906348	Locus_97841	.	+
chr3	116031390	116031630	blastnHuman.ENSG00000228086	.	+
chr3	116147563	116151371	Locus_98063	.	+
chr3	116152933	116165238	Locus_98211	.	+
chr3	116173744	116174991	CUFF.102915	.	-
chr3	116705014	116705414	Locus_99693	.	-
chr3	116936707	116937429	Locus_99791	.	-
chr3	116937497	116958716	CUFF.103000	.	+
chr3	117672039	117676439	Locus_98482	.	+
chr3	117791915	117801795	CUFF.103055	.	+
chr3	117981369	117981448	blastnChicken.Locus_110455	.	-
chr3	118048012	118048118	blastnGorilla.Locus_59464	.	-
chr3	118180931	118183673	Locus_99926	.	-
chr3	118250756	118251459	blastnHuman.Locus_121130	.	+
chr3	118394338	118394449	blastnHuman.Locus_118353	.	-
chr3	119032063	119042890	Locus_99158	.	-
chr3	119606281	119612507	Locus_98591	.	+
chr3	120355775	120358851	Locus_99535	.	-
chr3	120433198	120433290	blastnOpossum.Locus_192907	.	+
chr3	120781225	120795663	Locus_99696	.	-
chr3	120805981	120806201	blastnHuman.ENSG00000228504	.	+
chr3	121072489	121087386	CUFF.103266	.	+
chr3	121129979	121130782	blastnPan.Locus_40722	.	-
chr3	121261306	121263783	Locus_98693	.	+
chr3	121301758	121304064	Locus_99129	.	-
chr3	121601774	121604382	Locus_99440	.	-
chr3	121606512	121613740	CUFF.103331	.	+
chr3	121757668	121758466	ENSMUSG00000084912	.	-
chr3	121914357	121918146	Locus_97803	.	+
chr3	121996693	122008181	Locus_98023	.	+
chr3	122031168	122038982	Locus_98666	.	+
chr3	122107215	122111966	blastnMacaque.Locus_189425	.	-
chr3	122194872	122195024	blastnGorilla.Locus_57433	.	-
chr3	122365116	122367279	CUFF.103433	.	-
chr3	122567655	122627034	ENSMUSG00000086397	.	-
chr3	123137300	123142627	Locus_98194	.	+
chr3	123352825	123353862	Locus_97878	.	+
chr3	124004204	124015833	Locus_98302	.	+
chr3	124037877	124054776	Locus_99699	.	-
chr3	124926888	124931296	Locus_99457	.	-
chr3	125205536	125206111	Locus_99651	.	-
chr3	125339415	125341077	Locus_99391	.	-
chr3	125358776	125360813	Locus_99816	.	-
chr3	125602144	125604030	Locus_98002	.	+
chr3	125809618	125886816	Locus_97926	.	+
chr3	125911110	125931263	Locus_98627	.	+
chr3	126135801	126142187	ENSMUSG00000090427	.	-
chr3	126320513	126326518	Locus_99893	.	-
chr3	126370247	126371950	ENSMUSG00000086679	.	-
chr3	126864223	126871206	ENSMUSG00000087227	.	+
chr3	127223539	127224727	Locus_99303	.	-
chr3	127673575	127675748	Locus_97971	.	+
chr3	128047162	128047280	blastnOpossum.Locus_419200	.	-
chr3	128235922	128258856	CUFF.103813	.	-
chr3	128771044	128773458	blastnHuman.ENSG00000249519	.	-
chr3	128808500	128813271	Locus_98450	.	+
chr3	129131015	129133874	Locus_98750	.	+
chr3	129834242	129848373	Locus_98672	.	+
chr3	130495174	130496438	CUFF.103986	.	-
chr3	130579003	130579704	Locus_98447	.	+
chr3	130730713	130736164	CUFF.103999	.	+
chr3	131173004	131174083	CUFF.104094	.	+
chr3	131445510	131446294	Locus_99515	.	-
chr3	131552603	131553376	Locus_98058	.	+
chr3	131629241	131631601	Locus_98942	.	-
chr3	131668276	131672130	CUFF.104137	.	+
chr3	131684089	131693700	Locus_98571	.	+
chr3	131781175	131781811	Locus_99301	.	-
chr3	132039089	132039228	blastnPlatypus.Locus_190502	.	-
chr3	132130465	132133453	Locus_99692	.	-
chr3	132169822	132170662	Locus_98976	.	-
chr3	133286450	133326376	Locus_99790	.	-
chr3	133329260	133373432	Locus_98024	.	+
chr3	133357117	133357297	blastnGorilla.Locus_393160	.	+
chr3	133375900	133377322	CUFF.104298	.	+
chr3	133404965	133422688	CUFF.104299	.	+
chr3	133417912	133418156	blastnPan.Locus_159764	.	-
chr3	133452184	133454485	Locus_98905	.	-
chr3	133493810	133496361	Locus_99559	.	-
chr3	133807300	133810016	Locus_98907	.	-
chr3	133862899	133875609	Locus_97863	.	+
chr3	133993071	133994843	blastnHuman.ENSG00000251170	.	-
chr3	134067152	134068982	Locus_99669	.	-
chr3	134085405	134086602	Locus_99394	.	-
chr3	135099190	135100723	ENSMUSG00000090593	.	-
chr3	136078964	136084558	Locus_99726	.	-
chr3	136098228	136100710	Locus_99117	.	-
chr3	136106669	136112448	Locus_98990	.	-
chr3	136760314	136772842	Locus_98922	.	-
chr3	136944438	136962352	CUFF.104560	.	+
chr3	137016821	137019235	Locus_99335	.	-
chr3	137225917	137274653	CUFF.104579	.	-
chr3	137458344	137460103	Locus_98957	.	-
chr3	138272806	138272907	blastnHuman.XLOC_004023	.	+
chr3	138375537	138378005	Locus_99122	.	-
chr3	139497466	139498529	Locus_98255	.	+
chr3	140577604	140627456	Locus_99801	.	-
chr3	140590147	140590605	Locus_99642	.	-
chr3	140614777	140635364	Locus_98813	.	+
chr3	141120940	141128297	ENSMUSG00000089737	.	-
chr3	141317897	141345864	ENSMUSG00000089924	.	-
chr3	141659449	141660639	Locus_98142	.	+
chr3	141873297	141878402	Locus_97954	.	+
chr3	142096700	142100471	Locus_98840	.	+
chr3	142105220	142107181	Locus_99390	.	-
chr3	142111688	142129191	Locus_99788	.	-
chr3	142545459	142557608	ENSMUSG00000090913	.	+
chr3	142590434	142607709	Locus_98171	.	+
chr3	142611738	142632871	CUFF.104984	.	-
chr3	142642293	142671554	blastnHuman.ENSG00000237505	.	+
chr3	142700336	142701158	Locus_98883	.	-
chr3	142940453	142972086	Locus_99837	.	-
chr3	142979559	142989035	Locus_98575	.	+
chr3	143010452	143011160	Locus_97877	.	+
chr3	143047453	143047575	blastnHuman.CUFF.261901	.	+
chr3	143114720	143114818	blastnPlatypus.Locus_189355	.	+
chr3	143158909	143174172	Locus_99265	.	-
chr3	143160876	143160969	blastnOpossum.Locus_188482	.	-
chr3	143181271	143256891	blastnHuman.Locus_118278	.	-
chr3	143230015	143251275	Locus_98573	.	+
chr3	143238517	143240038	Locus_99350	.	-
chr3	143257808	143257940	blastnMacaque.Locus_187822	.	-
chr3	143271403	143294517	Locus_98520	.	+
chr3	143362252	143363743	Locus_98445	.	+
chr3	143533947	143541380	Locus_99065	.	-
chr3	143536822	143541380	Locus_97830	.	+
chr3	143580231	143582102	CUFF.105041	.	+
chr3	143619568	143635023	Locus_99454	.	-
chr3	143659477	143673053	blastnOrangutan.Locus_60905	.	-
chr3	143680973	143766630	Locus_99214	.	-
chr3	143732140	143734647	CUFF.105055	.	+
chr3	143794783	143799066	Locus_99719	.	-
chr3	143812734	143813625	Locus_97796	.	+
chr3	143818917	143828735	Locus_98850	.	+
chr3	143974733	143976917	Locus_99099	.	-
chr3	143979051	143980481	Locus_99520	.	-
chr3	145277847	145277993	blastnGorilla.Locus_62119	.	+
chr3	145292739	145296233	CUFF.105197	.	-
chr3	145313276	145315057	ENSMUSG00000090771	.	+
chr3	146692307	146752648	Locus_97847	.	+
chr3	146696559	146759439	blastnGorilla.Locus_58100	.	-
chr3	146759084	146762825	Locus_97921	.	+
chr3	146917208	146917496	blastnHuman.Locus_120640	.	+
chr3	146970031	146977904	Locus_98657	.	+
chr3	147052681	147065793	Locus_98687	.	+
chr3	147083237	147084920	CUFF.105497	.	+
chr3	147335027	147336090	Locus_99789	.	-
chr3	147584325	147587201	Locus_99798	.	-
chr3	147631344	147652955	Locus_98013	.	+
chr3	147721261	147744262	Locus_99582	.	-
chr3	147803961	147817367	CUFF.105528	.	+
chr3	148136948	148139115	Locus_99251	.	-
chr3	148172163	148174764	Locus_98401	.	+
chr3	148175271	148176505	Locus_99105	.	-
chr3	148193362	148197778	Locus_97802	.	+
chr3	148203991	148208602	Locus_99340	.	-
chr3	148232028	148232176	blastnHuman.ENSG00000233290	.	+
chr3	148450778	148451702	CUFF.105547	.	-
chr3	148681017	148683895	Locus_98034	.	+
chr3	148754659	148755362	Locus_98694	.	+
chr3	148939803	148942716	Locus_98726	.	+
chr3	148977694	149108402	Locus_99108	.	-
chr3	149012810	149013041	blastnPan.Locus_39888	.	-
chr3	149162363	149164780	Locus_98492	.	+
chr3	149168589	149179007	Locus_98448	.	+
chr3	149231315	149238776	blastnGorilla.Locus_58945	.	-
chr3	149323822	149327723	Locus_99183	.	-
chr3	149603940	149645617	Locus_99676	.	-
chr3	149626226	149641480	Locus_99075	.	-
chr3	149667560	149673279	Locus_99421	.	-
chr3	149775146	149776904	CUFF.105685	.	+
chr3	149869583	149871849	Locus_99537	.	-
chr3	150058965	150062473	Locus_99230	.	-
chr3	150064876	150075921	Locus_98159	.	+
chr3	150251687	150310768	Locus_98156	.	+
chr3	150734354	150737457	Locus_97891	.	+
chr3	150957118	150961047	Locus_98087	.	+
chr3	151567424	151569843	Locus_98484	.	+
chr3	151651394	151655330	Locus_98409	.	+
chr3	151807888	151812864	CUFF.105811	.	+
chr3	151821093	151822216	Locus_98133	.	+
chr3	152329877	152344396	ENSMUSG00000085901	.	+
chr3	152583204	152584363	ENSMUSG00000090017	.	+
chr3	152606277	152606908	ENSMUSG00000090163	.	+
chr3	152719079	152731517	Locus_99128	.	-
chr3	152810874	152815388	Locus_99846	.	-
chr3	152813514	152814620	Locus_99795	.	-
chr3	152825214	152845915	Locus_99160	.	-
chr3	152845345	152850196	Locus_98469	.	+
chr3	152887275	152888001	Locus_98349	.	+
chr3	152976345	152977495	Locus_98846	.	+
chr3	153235818	153238890	Locus_98192	.	+
chr3	153412189	153432943	Locus_99443	.	-
chr3	154212007	154212096	blastnMacaque.Locus_189449	.	-
chr3	155928508	155930472	Locus_99460	.	-
chr3	155975897	155979267	Locus_99097	.	-
chr3	156030374	156043618	Locus_99736	.	-
chr3	156044571	156050256	CUFF.106129	.	+
chr3	156096641	156097646	CUFF.106125	.	+
chr3	156151531	156161307	Locus_99880	.	-
chr3	156198812	156200221	CUFF.106144	.	-
chr3	156209717	156224710	ENSMUSG00000085084	.	-
chr3	156566827	156583744	ENSMUSG00000086708	.	-
chr3	156770810	156773803	Locus_99896	.	-
chr3	156986286	156988040	CUFF.106155	.	+
chr3	157514283	157515078	Locus_98920	.	-
chr3	157588233	157591373	ENSMUSG00000028177	.	+
chr3	157599911	157601215	Locus_98172	.	+
chr3	158571350	158579346	Locus_99090	.	-
chr3	159044382	159046826	Locus_98964	.	-
chr3	159396441	159397468	CUFF.106271	.	-
chr3	159471495	159472288	Locus_98759	.	+
chr4	3583655	3590255	ENSMUSG00000085394	.	+
chr4	3587082	3596667	CUFF.79246	.	-
chr4	3605264	3616695	ENSMUSG00000091559	.	-
chr4	3773748	3781791	Locus_110636	.	+
chr4	3888276	3892843	CUFF.79296	.	+
chr4	4065468	4115850	ENSMUSG00000085996	.	+
chr4	4107444	4107797	Locus_110455	.	+
chr4	4114409	4114585	blastnPan.Locus_152764	.	-
chr4	4138047	4138177	blastnHuman.ENSG00000246430	.	-
chr4	4434004	4443067	Locus_111016	.	+
chr4	4489814	4492216	Locus_111456	.	+
chr4	4732288	4738260	Locus_111328	.	+
chr4	4738798	4739670	Locus_111534	.	+
chr4	4757976	4770014	Locus_111687	.	-
chr4	4801312	4802281	Locus_111502	.	+
chr4	4878579	4921482	Locus_111591	.	+
chr4	5058604	5104781	Locus_111854	.	-
chr4	5472385	5478370	ENSMUSG00000087099	.	-
chr4	5559475	5569431	ENSMUSG00000086066	.	+
chr4	6279252	6284677	ENSMUSG00000085295	.	-
chr4	6806306	6806443	blastnHuman.ENSG00000254048	.	-
chr4	7055440	7056644	Locus_111729	.	-
chr4	7083002	7087819	Locus_110439	.	+
chr4	7097377	7097802	Locus_110578	.	+
chr4	7508728	7576083	Locus_112411	.	-
chr4	7923950	7924117	blastnGorilla.Locus_17627	.	+
chr4	8041532	8043437	Locus_112849	.	-
chr4	8302188	8303322	Locus_112421	.	-
chr4	8566153	8572004	CUFF.79525	.	-
chr4	8574753	8591053	Locus_110639	.	+
chr4	8834018	8837649	Locus_112705	.	-
chr4	8838284	8839101	blastnHuman.XLOC_007096	.	-
chr4	8839126	8872034	Locus_110795	.	+
chr4	8882309	8882451	blastnPan.CUFF.393993	.	-
chr4	8884965	8885161	blastnPan.Locus_152716	.	-
chr4	8891199	8891785	Locus_112765	.	-
chr4	9056079	9070252	Locus_112055	.	-
chr4	9071927	9090876	Locus_111553	.	+
chr4	9194470	9197062	ENSMUSG00000091467	.	-
chr4	9209500	9214538	ENSMUSG00000086233	.	-
chr4	9359108	9374346	ENSMUSG00000087564	.	-
chr4	9710674	9714717	CUFF.79663	.	-
chr4	10066558	10070756	Locus_111898	.	-
chr4	10085334	10098989	Locus_110736	.	+
chr4	10265418	10269128	Locus_112626	.	-
chr4	10407109	10724958	ENSMUSG00000086080	.	-
chr4	10620070	10621115	CUFF.79710	.	+
chr4	10958954	10962827	Locus_112563	.	-
chr4	11027214	11028720	Locus_112156	.	-
chr4	11049952	11054145	ENSMUSG00000086765	.	+
chr4	11249091	11270100	ENSMUSG00000086492	.	+
chr4	11772237	11784589	Locus_111281	.	+
chr4	11899775	11899935	blastnMacaque.Locus_19474	.	+
chr4	11907816	11915618	ENSMUSG00000090438	.	+
chr4	11926621	11936190	ENSMUSG00000085027	.	-
chr4	11932288	11942224	Locus_111115	.	+
chr4	11942227	11945359	Locus_111956	.	-
chr4	11943222	11943348	blastnHuman.ENSG00000254057	.	+
chr4	12590656	12590757	blastnHuman.ENSG00000253960	.	+
chr4	13196250	13234902	Locus_110546	.	+
chr4	13332029	13332153	blastnHuman.ENSG00000253371	.	+
chr4	13442702	13446390	CUFF.79974	.	-
chr4	13510976	13511396	Locus_112602	.	-
chr4	13536938	13595863	Locus_112807	.	-
chr4	13637283	13640143	Locus_110469	.	+
chr4	14146643	14164597	ENSMUSG00000086068	.	-
chr4	14166266	14260975	Locus_110729	.	+
chr4	14209892	14218513	Locus_112482	.	-
chr4	14949729	14959134	ENSMUSG00000087241	.	+
chr4	15231259	15232484	Locus_112600	.	-
chr4	15408290	15416382	Locus_112729	.	-
chr4	15475686	15523100	CUFF.80117	.	-
chr4	16091257	16193372	ENSMUSG00000085112	.	+
chr4	17405361	17441365	Locus_111793	.	-
chr4	17474288	17563369	Locus_112438	.	-
chr4	17488951	17494072	CUFF.80226	.	-
chr4	17780826	17781216	blastnMacaque.Locus_18767	.	-
chr4	18364341	18368128	CUFF.80236	.	+
chr4	19057942	19065104	Locus_110828	.	+
chr4	19643879	19647346	ENSMUSG00000086071	.	-
chr4	19732271	19734625	CUFF.80318	.	+
chr4	19771161	19771433	blastnPan.Locus_151843	.	-
chr4	19906592	19932846	ENSMUSG00000086332	.	-
chr4	20270853	20346485	ENSMUSG00000086017	.	+
chr4	21775150	21775411	blastnHuman.ENSG00000228506	.	-
chr4	21975320	21991861	Locus_111288	.	+
chr4	22802633	22802756	blastnMacaque.Locus_474953	.	+
chr4	22838419	22857786	Locus_112776	.	-
chr4	22855314	22865582	ENSMUSG00000028244	.	-
chr4	22860592	22906847	Locus_111392	.	+
chr4	22897897	22897974	blastnPlatypus.Locus_38723	.	-
chr4	22908151	22908261	blastnChicken.Locus_97741	.	+
chr4	22910004	22914914	Locus_110831	.	+
chr4	23042080	23060222	Locus_110973	.	+
chr4	23075153	23078730	Locus_111643	.	+
chr4	23187931	23319650	ENSMUSG00000087098	.	+
chr4	23533603	23533694	blastnGorilla.Locus_440423	.	-
chr4	24357515	24357624	blastnHuman.ENSG00000226684	.	-
chr4	24808351	24809299	Locus_111916	.	-
chr4	24887937	24894596	ENSMUSG00000046219	.	-
chr4	25773838	25775114	Locus_111699	.	-
chr4	26562967	26632596	ENSMUSG00000086257	.	-
chr4	26763789	26792939	Locus_110671	.	+
chr4	27390243	27390466	blastnHuman.Locus_147188	.	+
chr4	27906544	27915577	Locus_111510	.	+
chr4	27915363	27915507	blastnGorilla.Locus_440088	.	-
chr4	28741447	28742226	ENSMUSG00000086774	.	-
chr4	29264175	29267274	Locus_110690	.	+
chr4	29959544	29961260	Locus_111077	.	+
chr4	30359262	30450933	ENSMUSG00000087180	.	+
chr4	30660050	30661285	CUFF.80803	.	+
chr4	30678961	30716831	Locus_110931	.	+
chr4	30717388	30717469	blastnHuman.ENSG00000224944	.	+
chr4	30748990	30756423	Locus_110538	.	+
chr4	30759078	30797887	Locus_111269	.	+
chr4	30802850	30805467	CUFF.80805	.	+
chr4	31673395	31673490	blastnPan.Locus_106600	.	+
chr4	31715399	31716011	Locus_111860	.	-
chr4	31737297	31738463	Locus_111924	.	-
chr4	31912430	31913678	Locus_111719	.	-
chr4	31988275	31989942	Locus_112071	.	-
chr4	32023472	32023597	blastnGorilla.Locus_439733	.	-
chr4	32133963	32135229	Locus_112639	.	-
chr4	32142350	32156922	Locus_112320	.	-
chr4	32246372	32247966	Locus_112885	.	-
chr4	32257261	32257421	blastnGorilla.Locus_441793	.	+
chr4	32276083	32276339	blastnHuman.XLOC_005384	.	-
chr4	32338736	32352810	ENSMUSG00000087049	.	+
chr4	32384669	32386336	Locus_112736	.	-
chr4	32835571	32835669	blastnHuman.ENSG00000228124	.	-
chr4	33114117	33118298	ENSMUSG00000085037	.	-
chr4	33655267	33662368	Locus_111623	.	+
chr4	33664725	33665993	Locus_111048	.	+
chr4	33689829	33700227	Locus_110728	.	+
chr4	33746962	33748054	Locus_112495	.	-
chr4	33804374	33926149	Locus_110492	.	+
chr4	33823565	33823655	blastnPan.Locus_105568	.	-
chr4	33927185	33936964	Locus_111503	.	+
chr4	34368493	34404500	Locus_112244	.	-
chr4	34909469	34914214	ENSMUSG00000086792	.	+
chr4	35270932	35274924	Locus_112693	.	-
chr4	35537387	35537746	Locus_112704	.	-
chr4	36899999	36935065	ENSMUSG00000084898	.	+
chr4	37196436	37319619	ENSMUSG00000086026	.	+
chr4	38777006	38779851	CUFF.81333	.	-
chr4	39300963	39305445	Locus_110863	.	+
chr4	39328187	39397282	ENSMUSG00000090839	.	-
chr4	39442320	39456046	Locus_112138	.	-
chr4	39655674	39656097	Locus_112805	.	-
chr4	39656390	39657537	Locus_112806	.	-
chr4	40021598	40021690	blastnHuman.Locus_167679	.	-
chr4	40260265	40264752	ENSMUSG00000087137	.	+
chr4	40276849	40276987	blastnHuman.ENSG00000230516	.	-
chr4	40429873	40472581	ENSMUSG00000086355	.	-
chr4	40531998	40532120	blastnHuman.CUFF.383757	.	-
chr4	40583330	40587181	CUFF.81530	.	+
chr4	40667187	40669431	ENSMUSG00000091395	.	-
chr4	40799345	40799423	blastnPan.Locus_130072	.	+
chr4	40800419	40800711	blastnGorilla.Locus_337612	.	+
chr4	41031834	41033348	Locus_112358	.	-
chr4	41586411	41588449	ENSMUSG00000084761	.	+
chr4	41589218	41590110	ENSMUSG00000087054	.	+
chr4	41593315	41594425	Locus_111562	.	+
chr4	42906802	42914255	Locus_112237	.	-
chr4	43150035	43153474	Locus_112284	.	-
chr4	43768995	43775925	ENSMUSG00000086864	.	+
chr4	44105504	44122183	ENSMUSG00000087326	.	+
chr4	44134765	44136995	ENSMUSG00000084274	.	+
chr4	44562162	44563474	Locus_111581	.	+
chr4	44956625	44961202	ENSMUSG00000084854	.	+
chr4	44983448	44991191	ENSMUSG00000086205	.	-
chr4	45247595	45256862	ENSMUSG00000086284	.	-
chr4	45553249	45553448	blastnGorilla.Locus_337275	.	+
chr4	45652808	45655176	ENSMUSG00000085980	.	+
chr4	45696461	45736580	ENSMUSG00000073860	.	+
chr4	45775249	45777095	ENSMUSG00000085876	.	-
chr4	46548773	46552674	ENSMUSG00000085990	.	+
chr4	46897591	46904728	Locus_110900	.	+
chr4	46921265	46923663	Locus_110460	.	+
chr4	47021188	47023653	ENSMUSG00000048824	.	-
chr4	47208904	47209517	blastnHuman.XLOC_007486	.	+
chr4	47446952	47447038	blastnPan.CUFF.336151	.	-
chr4	47506123	47507728	Locus_112832	.	-
chr4	47605720	47608331	Locus_112889	.	-
chr4	47616979	47619133	Locus_112781	.	-
chr4	47638862	47646837	Locus_111922	.	-
chr4	47785624	47785782	blastnPan.Locus_130066	.	+
chr4	47912553	47912696	blastnGorilla.Locus_337750	.	+
chr4	47959101	47961134	CUFF.82608	.	-
chr4	47976059	47976592	Locus_112149	.	-
chr4	48005791	48011133	ENSMUSG00000085660	.	+
chr4	48144696	48144784	blastnHuman.ENSG00000254571	.	-
chr4	49249764	49250782	Locus_112433	.	-
chr4	49625192	49630511	CUFF.86382	.	-
chr4	50120895	50120976	blastnMacaque.Locus_139150	.	-
chr4	50190398	50193347	Locus_111459	.	+
chr4	50431871	50431984	blastnGorilla.Locus_338605	.	-
chr4	50767669	50769649	CUFF.82770	.	-
chr4	50800908	50832806	Locus_112290	.	-
chr4	50802483	50923336	Locus_110855	.	+
chr4	52436538	52437032	blastnHuman.ENSG00000250209	.	-
chr4	52443157	52451837	ENSMUSG00000085763	.	-
chr4	52634488	52637278	CUFF.82872	.	-
chr4	52731340	52731779	Locus_110954	.	+
chr4	52744659	52745701	Locus_112533	.	-
chr4	52760881	52761790	Locus_112484	.	-
chr4	53209068	53214397	Locus_111105	.	+
chr4	53217938	53230729	ENSMUSG00000087192	.	-
chr4	53259068	53263987	ENSMUSG00000086947	.	+
chr4	53275604	53283104	ENSMUSG00000086712	.	-
chr4	53281478	53281921	Locus_110610	.	+
chr4	53310413	53320702	Locus_110629	.	+
chr4	53414820	53416902	ENSMUSG00000086267	.	-
chr4	53808333	53811911	CUFF.83005	.	+
chr4	54226912	54227405	Locus_110804	.	+
chr4	54466509	54470004	Locus_110938	.	+
chr4	54591194	54592596	Locus_111845	.	-
chr4	54657762	54658305	CUFF.83042	.	-
chr4	54658763	54659256	blastnHuman.ENSG00000237062	.	-
chr4	54864410	54865060	Locus_112404	.	-
chr4	55050015	55057312	Locus_112389	.	-
chr4	55220901	55239007	CUFF.83343	.	+
chr4	55307053	55312211	blastnOrangutan.Locus_194991	.	-
chr4	55423315	55431714	ENSMUSG00000087070	.	-
chr4	55463556	55478686	ENSMUSG00000086346	.	-
chr4	55547582	55612168	ENSMUSG00000066176	.	+
chr4	55664441	55664533	blastnChicken.Locus_28052	.	+
chr4	55717989	55759993	Locus_112546	.	-
chr4	55965217	55966317	Locus_111824	.	-
chr4	55979107	55980519	CUFF.83133	.	-
chr4	55981895	56013681	ENSMUSG00000085643	.	-
chr4	56002096	56002271	blastnHuman.Locus_166309	.	+
chr4	56070468	56071576	Locus_110505	.	+
chr4	56233489	56237393	ENSMUSG00000085020	.	-
chr4	56722042	56725660	Locus_112771	.	-
chr4	57177952	57189426	ENSMUSG00000085967	.	+
chr4	57334293	57336845	Locus_112635	.	-
chr4	57369395	57377164	ENSMUSG00000087044	.	-
chr4	57626732	57627577	Locus_112466	.	-
chr4	57770611	57776773	ENSMUSG00000073846	.	-
chr4	58191119	58219507	ENSMUSG00000092061	.	+
chr4	58661264	58671464	ENSMUSG00000086470	.	-
chr4	58683473	58683654	blastnHuman.Locus_166361	.	+
chr4	59272923	59276141	ENSMUSG00000086952	.	+
chr4	59282088	59292479	Locus_111774	.	-
chr4	59460372	59461358	Locus_111927	.	-
chr4	59468610	59472790	Locus_111107	.	+
chr4	59571273	59575658	Locus_111399	.	+
chr4	61357162	61359031	Locus_111764	.	-
chr4	61749322	61763874	ENSMUSG00000085404	.	+
chr4	61887539	61889624	Locus_112745	.	-
chr4	61890954	61894058	Locus_111673	.	-
chr4	62367015	62386771	ENSMUSG00000085223	.	+
chr4	62384550	62388571	ENSMUSG00000086139	.	-
chr4	62639683	62640895	Locus_112790	.	-
chr4	63042392	63055052	ENSMUSG00000086953	.	+
chr4	63168323	63178341	Locus_111045	.	+
chr4	63292135	63357775	ENSMUSG00000086817	.	+
chr4	63376352	63377041	Locus_112614	.	-
chr4	63433677	63434053	Locus_110447	.	+
chr4	63596431	63597150	Locus_112749	.	-
chr4	63915087	63937637	ENSMUSG00000085032	.	-
chr4	63937705	63947340	Locus_111259	.	+
chr4	64203686	64203848	blastnHuman.XLOC_007530	.	+
chr4	64913289	64913636	blastnHuman.ENSG00000226604	.	-
chr4	65032444	65034150	CUFF.83919	.	-
chr4	66532849	66533058	blastnHuman.CUFF.394739	.	-
chr4	67919810	67922035	Locus_112431	.	-
chr4	67924023	67931887	Locus_112690	.	-
chr4	67973691	67982995	ENSMUSG00000086790	.	-
chr4	68179638	68179766	blastnPlatypus.Locus_189729	.	-
chr4	68245840	68276807	CUFF.83992	.	-
chr4	68276977	68280772	Locus_111145	.	+
chr4	69258253	69258356	blastnPlatypus.Locus_189212	.	-
chr4	70286033	70325715	Locus_110988	.	+
chr4	71288199	71288331	blastnMacaque.Locus_140760	.	+
chr4	71467974	71503429	CUFF.84082	.	+
chr4	71641511	71660593	ENSMUSG00000086696	.	+
chr4	71713972	71714078	blastnPlatypus.Locus_150949	.	+
chr4	71946647	71956634	Locus_110726	.	+
chr4	72424310	72424893	Locus_111723	.	-
chr4	72437185	72437516	Locus_111636	.	+
chr4	73896228	73897618	ENSMUSG00000085482	.	-
chr4	75126122	75128325	Locus_110619	.	+
chr4	75174767	75204292	Locus_112301	.	-
chr4	75203539	75203668	blastnHuman.ENSG00000231902	.	-
chr4	75204447	75212219	Locus_112574	.	-
chr4	75213801	75229615	Locus_111923	.	-
chr4	75237667	75238173	Locus_112519	.	-
chr4	77918780	78102343	Locus_111542	.	+
chr4	78571116	78571191	blastnGorilla.Locus_338717	.	-
chr4	78787421	78787500	blastnMacaque.Locus_140097	.	+
chr4	78841216	78844640	Locus_111198	.	+
chr4	80394479	80395728	Locus_110654	.	+
chr4	81224807	81267581	blastnGorilla.Locus_338001	.	+
chr4	81389050	81392605	ENSMUSG00000087540	.	+
chr4	81430500	81434643	Locus_110624	.	+
chr4	81679216	81767112	ENSMUSG00000087110	.	-
chr4	81711335	81748712	ENSMUSG00000085022	.	+
chr4	81895066	81895213	blastnHuman.ENSG00000235533	.	+
chr4	82153920	82193196	ENSMUSG00000087413	.	+
chr4	82230952	82233223	ENSMUSG00000084851	.	-
chr4	82263349	82264199	Locus_110582	.	+
chr4	82269112	82269186	blastnPan.Locus_130080	.	+
chr4	82338709	82339615	ENSMUSG00000086293	.	+
chr4	83024221	83036572	ENSMUSG00000086321	.	-
chr4	83028968	83038109	ENSMUSG00000087592	.	+
chr4	83474271	83487659	Locus_111933	.	-
chr4	83661913	83662773	Locus_111615	.	+
chr4	83698290	83723093	Locus_112190	.	-
chr4	83772254	83776193	ENSMUSG00000087378	.	-
chr4	83856197	83866635	Locus_111975	.	-
chr4	84191185	84191323	blastnHuman.ENSG00000234779	.	+
chr4	84497370	84499725	Locus_112222	.	-
chr4	84787332	84794679	CUFF.84748	.	-
chr4	85562059	85562166	blastnOpossum.Locus_34108	.	-
chr4	85835879	85836175	blastnOpossum.Locus_35378	.	-
chr4	86204350	86205708	ENSMUSG00000085108	.	+
chr4	86588513	86589427	CUFF.84950	.	-
chr4	86923433	86948303	CUFF.84973	.	+
chr4	86944266	86947174	ENSMUSG00000086512	.	+
chr4	87015476	87015564	blastnGorilla.Locus_337549	.	+
chr4	87679405	87680902	ENSMUSG00000084809	.	+
chr4	88369582	88390198	ENSMUSG00000086074	.	-
chr4	88514390	88521299	Locus_111367	.	+
chr4	88641609	88685071	Locus_112085	.	-
chr4	88746568	88774130	ENSMUSG00000085569	.	-
chr4	89048648	89066571	ENSMUSG00000085147	.	+
chr4	89088539	89180912	ENSMUSG00000086035	.	+
chr4	89142814	89172212	Locus_110751	.	+
chr4	89181809	89184626	Locus_111537	.	+
chr4	89234895	89234975	blastnHuman.Locus_166921	.	+
chr4	89752972	89753056	blastnPan.Locus_130677	.	-
chr4	90848861	90865423	Locus_112093	.	-
chr4	90878254	90897830	Locus_112449	.	-
chr4	90903908	90904056	blastnGorilla.Locus_339372	.	-
chr4	91293280	91296830	ENSMUSG00000085817	.	+
chr4	91313006	91317843	ENSMUSG00000086042	.	+
chr4	91605545	91606643	ENSMUSG00000087517	.	-
chr4	91892134	91896790	Locus_111255	.	+
chr4	92237153	92271303	Locus_111558	.	+
chr4	93118179	93118326	blastnHuman.ENSG00000236306	.	+
chr4	93217847	93217969	blastnMacaque.Locus_138932	.	-
chr4	93500791	93530865	Locus_112270	.	-
chr4	93756267	94092279	ENSMUSG00000085931	.	-
chr4	93832170	93832823	Locus_111218	.	+
chr4	93848758	93852479	Locus_112691	.	-
chr4	93909658	93910006	blastnGorilla.CUFF.273325	.	-
chr4	93981612	93982865	CUFF.85323	.	-
chr4	94028644	94028764	blastnGorilla.Locus_337761	.	+
chr4	94127622	94143871	ENSMUSG00000087128	.	-
chr4	94645894	94695235	ENSMUSG00000086251	.	+
chr4	94696654	94715061	ENSMUSG00000052767	.	-
chr4	94755774	94758110	ENSMUSG00000085377	.	-
chr4	94772375	94784477	CUFF.85439	.	-
chr4	94818493	94823935	blastnHuman.ENSG00000234807	.	+
chr4	94860004	94876418	ENSMUSG00000084918	.	+
chr4	95069195	95069351	blastnHuman.ENSG00000224609	.	-
chr4	95134238	95154085	ENSMUSG00000084939	.	-
chr4	95626406	95634346	ENSMUSG00000044125	.	-
chr4	96879677	96914322	CUFF.85512	.	-
chr4	96886658	96945307	CUFF.85515	.	-
chr4	97296874	97298256	Locus_111199	.	+
chr4	97420859	97424080	ENSMUSG00000085710	.	-
chr4	97988089	97998482	ENSMUSG00000046683	.	+
chr4	98460459	98465591	ENSMUSG00000085843	.	+
chr4	98813605	98828333	ENSMUSG00000086498	.	-
chr4	98971396	98972308	CUFF.85716	.	+
chr4	98996442	98999002	Locus_110819	.	+
chr4	99126384	99126501	blastnChicken.CUFF.226595	.	+
chr4	99236191	99239702	ENSMUSG00000087332	.	+
chr4	99240026	99240106	blastnHuman.XLOC_000232	.	+
chr4	99280369	99295311	CUFF.85736	.	+
chr4	99717168	99718338	CUFF.85793	.	+
chr4	99792226	99793446	ENSMUSG00000086385	.	+
chr4	100261699	100265929	Locus_111671	.	-
chr4	100956826	100957808	ENSMUSG00000085863	.	+
chr4	101367235	101367386	blastnHuman.ENSG00000237852	.	+
chr4	102204488	102222743	Locus_111934	.	-
chr4	102676711	102684570	ENSMUSG00000085041	.	-
chr4	103055105	103164645	ENSMUSG00000086136	.	+
chr4	103187912	103192086	Locus_112332	.	-
chr4	103192583	103196342	Locus_112279	.	-
chr4	103258877	103262870	Locus_110981	.	+
chr4	103312281	103313331	CUFF.86228	.	-
chr4	103329674	103332368	Locus_112767	.	-
chr4	103437001	103438037	CUFF.86295	.	-
chr4	103927638	103927748	blastnMacaque.Locus_189104	.	-
chr4	104563324	104572051	Locus_110627	.	+
chr4	104577675	104577894	blastnHuman.ENSG00000229913	.	+
chr4	104791880	104800346	Locus_111599	.	+
chr4	104934937	104936437	Locus_110849	.	+
chr4	105001452	105003857	blastnMacaque.Locus_191207	.	+
chr4	105031607	105051823	Locus_110864	.	+
chr4	105487127	105487284	blastnHuman.Locus_117957	.	-
chr4	105507791	105507872	blastnHuman.Locus_119883	.	+
chr4	105522219	105528351	Locus_110895	.	+
chr4	105761319	105777673	ENSMUSG00000085790	.	-
chr4	105828549	105830627	Locus_111710	.	-
chr4	105831223	105842376	Locus_111773	.	-
chr4	105966028	105966116	blastnHuman.ENSG00000231090	.	-
chr4	106205195	106210308	Locus_112408	.	-
chr4	106227274	106230502	ENSMUSG00000086172	.	-
chr4	106303339	106303416	blastnGorilla.Locus_58547	.	-
chr4	106350808	106351421	blastnHuman.ENSG00000229628	.	+
chr4	106510108	106511241	Locus_110527	.	+
chr4	106671822	106676268	Locus_112434	.	-
chr4	106799218	106808857	ENSMUSG00000085304	.	+
chr4	107267782	107269888	Locus_112760	.	-
chr4	107417930	107418052	blastnMacaque.Locus_191510	.	+
chr4	107437685	107443206	ENSMUSG00000087195	.	+
chr4	107460454	107462526	ENSMUSG00000087289	.	+
chr4	107465766	107474669	ENSMUSG00000087200	.	-
chr4	107626537	107634059	ENSMUSG00000086713	.	+
chr4	107664660	107665744	blastnHuman.ENSG00000235563	.	-
chr4	108615448	108644682	ENSMUSG00000086483	.	-
chr4	108880513	108882845	Locus_111589	.	+
chr4	109076399	109079704	ENSMUSG00000085873	.	-
chr4	109241819	109329396	ENSMUSG00000087641	.	+
chr4	109825285	109828951	Locus_110698	.	+
chr4	110057377	110060567	Locus_112215	.	-
chr4	110279495	110280794	Locus_112753	.	-
chr4	110462401	110470198	Locus_112871	.	-
chr4	110675806	110676006	blastnHuman.ENSG00000229846	.	+
chr4	112596301	112617922	ENSMUSG00000085878	.	+
chr4	114002444	114019282	Locus_112477	.	-
chr4	114012613	114012694	blastnHuman.ENSG00000226133	.	-
chr4	114061050	114062535	Locus_110656	.	+
chr4	114121164	114121313	blastnMacaque.Locus_189222	.	-
chr4	114235346	114235565	blastnHuman.ENSG00000225028	.	-
chr4	114345589	114345770	blastnHuman.ENSG00000227947	.	-
chr4	114353409	114360200	ENSMUSG00000085870	.	+
chr4	114735731	114735814	blastnHuman.ENSG00000226252	.	-
chr4	114806437	114810469	ENSMUSG00000086896	.	+
chr4	115491462	115495260	ENSMUSG00000085249	.	+
chr4	115648488	115648609	blastnPan.CUFF.83607	.	-
chr4	115848851	115850337	ENSMUSG00000085920	.	+
chr4	115888316	115889937	Locus_112699	.	-
chr4	115891797	115893975	blastnGorilla.Locus_57441	.	-
chr4	116497508	116503208	ENSMUSG00000086417	.	+
chr4	116968422	116970330	ENSMUSG00000085749	.	+
chr4	117011816	117015465	Locus_111091	.	+
chr4	117109581	117115690	Locus_110775	.	+
chr4	117372793	117373528	ENSMUSG00000086320	.	+
chr4	117412552	117416971	CUFF.87801	.	+
chr4	117459785	117462312	Locus_111364	.	+
chr4	117647641	117666577	ENSMUSG00000086554	.	+
chr4	118305452	118308667	ENSMUSG00000085292	.	-
chr4	118570512	118572458	CUFF.87980	.	-
chr4	118626878	118627524	ENSMUSG00000073765	.	-
chr4	118672265	118673090	ENSMUSG00000087464	.	-
chr4	118727395	118741716	ENSMUSG00000066060	.	-
chr4	118755308	118756826	Locus_111080	.	+
chr4	119848802	119849357	Locus_111102	.	+
chr4	119853961	119871902	CUFF.88305	.	-
chr4	119880257	119882797	Locus_111366	.	+
chr4	119963955	119976497	ENSMUSG00000084929	.	+
chr4	119978208	119986777	Locus_111484	.	+
chr4	120288445	120295287	ENSMUSG00000086187	.	+
chr4	120594760	120595288	blastnHuman.ENSG00000227278	.	+
chr4	121185509	121186833	Locus_110499	.	+
chr4	121194839	121207559	CUFF.88495	.	+
chr4	122335491	122336112	Locus_112164	.	-
chr4	122403650	122406262	Locus_112539	.	-
chr4	122410559	122416501	CUFF.88519	.	-
chr4	122570463	122571123	Locus_112337	.	-
chr4	122638552	122640718	ENSMUSG00000086443	.	+
chr4	122676025	122677328	blastnHuman.ENSG00000236546	.	-
chr4	122758135	122758284	blastnGorilla.Locus_57576	.	-
chr4	122770008	122771271	ENSMUSG00000086153	.	-
chr4	123221975	123222078	blastnHuman.ENSG00000226438	.	+
chr4	123510865	123536756	ENSMUSG00000086275	.	-
chr4	123668176	123691977	CUFF.88623	.	-
chr4	123671103	123671911	Locus_112775	.	-
chr4	123674396	123680132	CUFF.88628	.	-
chr4	123921339	123921952	Locus_110472	.	+
chr4	123932144	123932308	blastnMacaque.Locus_191260	.	+
chr4	123955020	123956389	blastnHuman.ENSG00000238063	.	-
chr4	123970936	123977091	ENSMUSG00000086087	.	-
chr4	123980080	123988704	ENSMUSG00000086955	.	-
chr4	123995870	123999661	Locus_112665	.	-
chr4	124091659	124163202	ENSMUSG00000084757	.	-
chr4	124128563	124133679	Locus_111069	.	+
chr4	124186870	124187182	blastnHuman.ENSG00000237290	.	+
chr4	124228826	124228922	blastnHuman.Locus_117888	.	-
chr4	124246433	124252781	ENSMUSG00000073759	.	+
chr4	124270459	124270915	blastnGorilla.CUFF.25076	.	-
chr4	124412974	124428598	ENSMUSG00000086589	.	-
chr4	124634891	124664253	ENSMUSG00000087011	.	-
chr4	124644931	124648131	Locus_112252	.	-
chr4	124760101	124762191	ENSMUSG00000086342	.	-
chr4	124814640	124824926	Locus_112883	.	-
chr4	124827589	124862425	Locus_111056	.	+
chr4	124858041	124863279	Locus_111387	.	+
chr4	124895675	124897117	Locus_111221	.	+
chr4	124905841	124919296	ENSMUSG00000087010	.	+
chr4	124913932	124914168	blastnHuman.ENSG00000223944	.	+
chr4	124959968	124960891	CUFF.88861	.	-
chr4	124989587	124990202	Locus_112033	.	-
chr4	124990825	124991548	Locus_111138	.	+
chr4	125065429	125071668	Locus_111652	.	+
chr4	125118645	125118893	blastnMacaque.Locus_191356	.	+
chr4	125227704	125232764	Locus_112216	.	-
chr4	125406844	125406968	blastnHuman.ENSG00000234481	.	-
chr4	125433032	125437099	CUFF.88936	.	-
chr4	125491976	125492541	Locus_110803	.	+
chr4	125506575	125514035	Locus_112090	.	-
chr4	125565095	125599661	ENSMUSG00000085562	.	-
chr4	125627297	125643305	CUFF.88974	.	+
chr4	125688489	125692797	CUFF.89002	.	-
chr4	125823223	125824979	ENSMUSG00000086961	.	+
chr4	126297578	126302676	Locus_111251	.	+
chr4	126303509	126304391	Locus_110575	.	+
chr4	126951581	126952984	Locus_111416	.	+
chr4	127222345	127247746	ENSMUSG00000087470	.	+
chr4	127225347	127225722	Locus_110897	.	+
chr4	127453082	127453192	blastnGorilla.Locus_56924	.	-
chr4	127487882	127489417	ENSMUSG00000087510	.	-
chr4	127591142	127594378	Locus_110882	.	+
chr4	127810767	127843742	ENSMUSG00000087459	.	-
chr4	127938288	127940234	ENSMUSG00000085717	.	+
chr4	128314715	128315691	ENSMUSG00000084891	.	+
chr4	128393145	128393308	blastnPan.Locus_39673	.	-
chr4	128523441	128550942	ENSMUSG00000085701	.	+
chr4	128723697	128725327	Locus_112605	.	-
chr4	128727341	128735227	ENSMUSG00000085085	.	-
chr4	128812335	128814154	ENSMUSG00000087416	.	+
chr4	128937194	128942254	ENSMUSG00000087575	.	+
chr4	129169213	129186990	ENSMUSG00000086336	.	-
chr4	129300855	129301336	ENSMUSG00000086797	.	+
chr4	129583460	129597031	ENSMUSG00000086369	.	+
chr4	129637618	129640901	ENSMUSG00000085389	.	+
chr4	129701500	129725018	ENSMUSG00000085517	.	-
chr4	130136138	130140203	Locus_112463	.	-
chr4	130341984	130343770	ENSMUSG00000086548	.	+
chr4	130367532	130368241	ENSMUSG00000087451	.	-
chr4	130394563	130395849	Locus_112289	.	-
chr4	130427555	130428851	Locus_110952	.	+
chr4	130530705	130557254	ENSMUSG00000085804	.	+
chr4	130556747	130566389	ENSMUSG00000086262	.	-
chr4	130626910	130627432	Locus_112312	.	-
chr4	130635082	130636199	CUFF.89765	.	-
chr4	130645545	130656925	Locus_110947	.	+
chr4	130686615	130693764	Locus_110813	.	+
chr4	130710940	130712200	Locus_111539	.	+
chr4	130714915	130719949	Locus_111178	.	+
chr4	130797253	130803849	Locus_110892	.	+
chr4	131165622	131169703	CUFF.89801	.	-
chr4	131171458	131173194	Locus_112520	.	-
chr4	131173369	131175184	Locus_111481	.	+
chr4	131179887	131180916	Locus_110830	.	+
chr4	131192894	131193760	Locus_111222	.	+
chr4	131202963	131233760	ENSMUSG00000087171	.	-
chr4	131213989	131215451	Locus_111810	.	-
chr4	131221051	131222597	Locus_111835	.	-
chr4	131250522	131266542	ENSMUSG00000086856	.	-
chr4	131466311	131473752	Locus_111406	.	+
chr4	132059476	132065564	ENSMUSG00000086997	.	-
chr4	132187833	132189643	CUFF.90505	.	-
chr4	132293925	132294247	blastnHuman.ENSG00000227050	.	+
chr4	132489066	132490101	CUFF.90651	.	-
chr4	132502951	132504170	Locus_112549	.	-
chr4	132640268	132645061	ENSMUSG00000066041	.	+
chr4	132650614	132654398	CUFF.90694	.	-
chr4	132992965	132996163	Locus_111820	.	-
chr4	133035271	133038441	ENSMUSG00000086850	.	-
chr4	133330313	133331840	Locus_112461	.	-
chr4	133347339	133361045	Locus_112077	.	-
chr4	133484299	133485077	CUFF.90254	.	-
chr4	133989653	134004046	Locus_111744	.	-
chr4	134001315	134005480	Locus_111052	.	+
chr4	134004681	134006086	ENSMUSG00000087343	.	-
chr4	134063167	134063751	blastnHuman.ENSG00000236528	.	-
chr4	134500128	134500301	blastnGorilla.Locus_61507	.	+
chr4	134849377	134854200	Locus_110451	.	+
chr4	134863264	134865434	ENSMUSG00000085002	.	+
chr4	134986041	134986756	ENSMUSG00000087016	.	-
chr4	135128896	135147179	blastnMacaque.Locus_190117	.	+
chr4	135173536	135175432	CUFF.90717	.	-
chr4	135182570	135186113	ENSMUSG00000086788	.	+
chr4	135384574	135389887	Locus_111462	.	+
chr4	135402542	135403570	Locus_111287	.	+
chr4	135899890	135901896	ENSMUSG00000086084	.	+
chr4	135904465	135906249	ENSMUSG00000086568	.	+
chr4	136660094	136660472	Locus_112714	.	-
chr4	136661151	136668666	Locus_110674	.	+
chr4	136695452	136697439	Locus_112722	.	-
chr4	136711727	136712210	Locus_112632	.	-
chr4	136714997	136715786	ENSMUSG00000085833	.	-
chr4	136715998	136720900	Locus_112735	.	-
chr4	136726098	136728090	Locus_112066	.	-
chr4	136728105	136730609	Locus_110489	.	+
chr4	136787743	136788427	Locus_112373	.	-
chr4	136788810	136792511	Locus_111803	.	-
chr4	136803049	136805430	Locus_112759	.	-
chr4	136992494	136994310	ENSMUSG00000086845	.	-
chr4	137487555	137487646	blastnGorilla.Locus_58253	.	-
chr4	138043883	138053798	Locus_110792	.	+
chr4	138054570	138084620	Locus_111279	.	+
chr4	138065508	138068841	CUFF.91225	.	-
chr4	138202409	138204019	Locus_111372	.	+
chr4	138224896	138226099	Locus_110840	.	+
chr4	138731320	138736570	ENSMUSG00000073739	.	-
chr4	138932464	138936294	ENSMUSG00000091188	.	-
chr4	139464428	139468048	ENSMUSG00000087646	.	+
chr4	139482026	139499434	ENSMUSG00000085928	.	-
chr4	139498572	139499547	Locus_110776	.	+
chr4	139628472	139629061	Locus_111022	.	+
chr4	139687792	139689266	ENSMUSG00000085968	.	+
chr4	139697079	139700548	ENSMUSG00000086164	.	+
chr4	139879357	139880076	Locus_110500	.	+
chr4	139884615	139886435	Locus_111616	.	+
chr4	139936545	139941489	ENSMUSG00000087084	.	+
chr4	139946328	139952519	ENSMUSG00000086960	.	+
chr4	139957902	139959406	CUFF.91426	.	+
chr4	139978432	139987846	ENSMUSG00000086437	.	+
chr4	140006059	140007908	CUFF.91434	.	+
chr4	140235668	140240532	ENSMUSG00000086159	.	+
chr4	140428608	140433970	ENSMUSG00000087045	.	+
chr4	140503581	140513817	ENSMUSG00000087698	.	-
chr4	140549696	140549910	blastnHuman.ENSG00000226526	.	-
chr4	140817677	140821931	ENSMUSG00000085774	.	-
chr4	140834354	140835709	ENSMUSG00000085395	.	+
chr4	140903729	140906768	ENSMUSG00000085836	.	+
chr4	141285443	141286603	Locus_111158	.	+
chr4	141441569	141453197	ENSMUSG00000085922	.	+
chr4	141511030	141511156	blastnHuman.ENSG00000233485	.	+
chr4	141573813	141584911	ENSMUSG00000085761	.	+
chr4	141598827	141604493	ENSMUSG00000085574	.	-
chr4	141639887	141644014	ENSMUSG00000073728	.	+
chr4	141683125	141683815	Locus_111286	.	+
chr4	141736517	141740054	ENSMUSG00000087525	.	+
chr4	141844440	141855876	CUFF.91803	.	-
chr4	141890416	141902409	Locus_110779	.	+
chr4	141937071	141940802	CUFF.91859	.	-
chr4	141959740	141961964	CUFF.91876	.	+
chr4	142112716	142113926	Locus_111653	.	+
chr4	142129032	142130208	CUFF.91926	.	-
chr4	142231709	142240349	Locus_110765	.	+
chr4	142234757	142236274	Locus_112167	.	-
chr4	142278588	142279629	Locus_111799	.	-
chr4	142281368	142282173	CUFF.91954	.	-
chr4	142813830	142814637	CUFF.91996	.	+
chr4	142940336	142940457	blastnHuman.ENSG00000229350	.	-
chr4	142976440	142978140	CUFF.92013	.	-
chr4	144022416	144023053	Locus_110524	.	+
chr4	144460867	144477536	Locus_111797	.	-
chr4	144529729	144537577	CUFF.92107	.	-
chr4	144616634	144617883	Locus_110913	.	+
chr4	146510387	146831128	ENSMUSG00000091833	.	+
chr4	147445716	147449529	ENSMUSG00000078494	.	-
chr4	147582111	147583222	CUFF.92223	.	-
chr4	147686576	147686777	blastnMacaque.Locus_189909	.	-
chr4	147707558	147710432	Locus_111300	.	+
chr4	147730488	147733569	ENSMUSG00000086326	.	-
chr4	147733849	147752046	Locus_112255	.	-
chr4	147757912	147757994	blastnMacaque.Locus_187491	.	-
chr4	147897756	147900197	blastnHuman.ENSG00000225602	.	-
chr4	147932614	147932700	blastnHuman.ENSG00000230337	.	-
chr4	147952523	147952617	blastnHuman.ENSG00000226849	.	-
chr4	147958830	147960116	ENSMUSG00000087217	.	-
chr4	148087812	148090690	ENSMUSG00000087273	.	+
chr4	148119208	148121248	Locus_112275	.	-
chr4	148158740	148170617	Locus_110646	.	+
chr4	148197692	148198792	blastnOpossum.Locus_391423	.	-
chr4	148287620	148288433	ENSMUSG00000086766	.	-
chr4	148712196	148712640	ENSMUSG00000085807	.	+
chr4	148939729	148941899	ENSMUSG00000086949	.	-
chr4	149025873	149026008	blastnHuman.ENSG00000226488	.	+
chr4	149150361	149157441	ENSMUSG00000085368	.	+
chr4	149154133	149154823	ENSMUSG00000084807	.	-
chr4	149339429	149342400	CUFF.92687	.	+
chr4	149487988	149493372	ENSMUSG00000087094	.	-
chr4	150042357	150052901	ENSMUSG00000085869	.	-
chr4	150083652	150098067	Locus_111352	.	+
chr4	150181870	150183591	Locus_111005	.	+
chr4	150199842	150213684	ENSMUSG00000085097	.	+
chr4	150202334	150229058	ENSMUSG00000078492	.	-
chr4	150590037	150596263	Locus_111567	.	+
chr4	150603186	150604314	Locus_111254	.	+
chr4	150723290	150725012	blastnGorilla.Locus_61515	.	+
chr4	150885372	150886232	Locus_110541	.	+
chr4	151059723	151063057	Locus_111651	.	+
chr4	151111284	151113411	Locus_111498	.	+
chr4	151116095	151118043	Locus_111260	.	+
chr4	151274482	151275503	Locus_112720	.	-
chr4	151286885	151290537	Locus_112668	.	-
chr4	151578035	151578576	ENSMUSG00000085724	.	+
chr4	152137089	152138102	Locus_111861	.	-
chr4	152142340	152146244	Locus_111294	.	+
chr4	152205725	152205834	blastnGorilla.Locus_58712	.	-
chr4	152224451	152229019	Locus_112185	.	-
chr4	152500454	152510290	Locus_111667	.	+
chr4	152506675	152507108	CUFF.93072	.	+
chr4	152563838	152565346	Locus_111463	.	+
chr4	152604478	152613655	Locus_111734	.	-
chr4	152617360	152617954	Locus_112153	.	-
chr4	152825593	152825845	blastnMacaque.Locus_190093	.	+
chr4	152931340	152932266	CUFF.93085	.	-
chr4	153210015	153213227	Locus_112808	.	-
chr4	153214007	153215881	Locus_112673	.	-
chr4	153319385	153320238	Locus_112879	.	-
chr4	153321742	153324612	ENSMUSG00000086272	.	-
chr4	153451776	153451867	blastnHuman.ENSG00000235131	.	+
chr4	153766101	153769204	Locus_110622	.	+
chr4	153881076	153882310	CUFF.93244	.	+
chr4	153911875	153916052	CUFF.93252	.	+
chr4	153924391	153931754	ENSMUSG00000086565	.	+
chr4	153951445	153954854	Locus_111577	.	+
chr4	154019863	154029427	ENSMUSG00000086810	.	-
chr4	154184576	154185870	Locus_110811	.	+
chr4	154238615	154246112	ENSMUSG00000087437	.	-
chr4	155397836	155405752	ENSMUSG00000087381	.	-
chr4	155438456	155438970	CUFF.93674	.	+
chr4	155468027	155468121	blastnMacaque.CUFF.125217	.	+
chr5	3267064	3268764	Locus_53666	.	-
chr5	3270405	3297973	Locus_52107	.	+
chr5	4312694	4313399	Locus_52433	.	+
chr5	4366258	4366336	blastnHuman.ENSG00000223665	.	+
chr5	5808106	5808801	Locus_52491	.	+
chr5	6414344	6444096	Locus_52350	.	+
chr5	6949627	7000508	Locus_53458	.	-
chr5	7975801	7975881	blastnHuman.ENSG00000228113	.	-
chr5	8037294	8052707	ENSMUSG00000086528	.	-
chr5	8773577	8798523	ENSMUSG00000084763	.	-
chr5	8998402	8999669	ENSMUSG00000084923	.	-
chr5	9034758	9035471	Locus_52682	.	+
chr5	9073745	9078016	Locus_52131	.	+
chr5	9080285	9094499	Locus_53023	.	+
chr5	9223435	9234743	Locus_53021	.	+
chr5	9247011	9250043	Locus_52596	.	+
chr5	9264222	9300164	ENSMUSG00000089926	.	-
chr5	9744262	9758692	CUFF.63895	.	+
chr5	9761215	9766987	CUFF.63899	.	+
chr5	10734190	10749644	CUFF.63929	.	-
chr5	11197921	11220973	Locus_53631	.	-
chr5	11242284	11245852	Locus_54250	.	-
chr5	11485340	11486619	Locus_53541	.	-
chr5	11882822	11892782	Locus_54062	.	-
chr5	12708909	12734691	Locus_53617	.	-
chr5	12738156	12738788	CUFF.64071	.	-
chr5	12769318	12769736	Locus_54322	.	-
chr5	12769852	12826151	Locus_52790	.	+
chr5	12888438	12895087	CUFF.64078	.	-
chr5	13036252	13036352	blastnHuman.Locus_13393	.	+
chr5	13058978	13059076	blastnHuman.ENSG00000235139	.	-
chr5	13696678	13703184	CUFF.64109	.	-
chr5	14108419	14109985	Locus_54069	.	-
chr5	14359774	14363693	Locus_54219	.	-
chr5	15186528	15220414	ENSMUSG00000089871	.	+
chr5	15333191	15338016	Locus_53504	.	-
chr5	15369740	15389662	Locus_53442	.	-
chr5	15429573	15439224	ENSMUSG00000090511	.	-
chr5	16288077	16289501	Locus_53544	.	-
chr5	16343323	16362214	Locus_52376	.	+
chr5	16362512	16362657	blastnMacaque.Locus_371537	.	+
chr5	16376038	16387855	Locus_53137	.	+
chr5	16782765	16786405	Locus_53232	.	+
chr5	16825348	16833206	Locus_54151	.	-
chr5	17951954	17973249	Locus_54579	.	-
chr5	18557915	18559513	CUFF.64381	.	-
chr5	18663669	18665030	Locus_53680	.	-
chr5	18766777	18769485	CUFF.64748	.	-
chr5	19527258	19532090	Locus_54433	.	-
chr5	19587831	19589203	CUFF.65064	.	-
chr5	20186501	20187448	Locus_54515	.	-
chr5	20579212	20597362	Locus_52467	.	+
chr5	21216899	21218260	Locus_52015	.	+
chr5	22820166	22831759	Locus_52607	.	+
chr5	22888158	22890099	Locus_54340	.	-
chr5	23204313	23205788	CUFF.65075	.	-
chr5	23707369	23709267	Locus_53939	.	-
chr5	23765515	23775948	Locus_53328	.	-
chr5	23807244	23807670	Locus_52967	.	+
chr5	23813968	23814603	CUFF.65191	.	+
chr5	23872010	23889432	ENSMUSG00000086769	.	-
chr5	24108480	24108606	blastnHuman.ENSG00000243018	.	+
chr5	24606801	24615927	ENSMUSG00000043833	.	+
chr5	24630366	24661630	Locus_53536	.	-
chr5	24673869	24681250	Locus_52760	.	+
chr5	24984625	24997417	Locus_52217	.	+
chr5	25004885	25010588	ENSMUSG00000091303	.	+
chr5	26510484	26564257	Locus_52779	.	+
chr5	26684317	26684619	Locus_53570	.	-
chr5	26715525	26730088	CUFF.65505	.	+
chr5	26926784	27028247	Locus_53265	.	+
chr5	27106141	27133646	Locus_52020	.	+
chr5	27274732	27303653	Locus_54189	.	-
chr5	27607889	27608626	Locus_53969	.	-
chr5	27610406	27643921	Locus_53768	.	-
chr5	28243162	28245804	Locus_53855	.	-
chr5	28278493	28293816	Locus_52218	.	+
chr5	28358711	28376265	CUFF.65706	.	+
chr5	28427425	28433982	Locus_54387	.	-
chr5	28444916	28448183	Locus_52164	.	+
chr5	28471264	28472044	blastnGorilla.Locus_294773	.	-
chr5	28599227	28601678	Locus_53319	.	-
chr5	28602894	28603791	CUFF.65740	.	-
chr5	28618193	28623615	Locus_54265	.	-
chr5	28629029	28632884	Locus_53705	.	-
chr5	28784814	29260535	ENSMUSG00000086663	.	+
chr5	29084408	29089570	CUFF.65789	.	-
chr5	29172978	29175221	Locus_52280	.	+
chr5	29221681	29223596	Locus_53316	.	-
chr5	29339163	29341370	CUFF.65807	.	+
chr5	29341471	29344538	Locus_52010	.	+
chr5	29351667	29352065	blastnGorilla.Locus_294698	.	-
chr5	30274905	30275095	blastnHuman.ENSG00000238033	.	-
chr5	30861574	30868635	Locus_52796	.	+
chr5	30873887	30874852	Locus_52171	.	+
chr5	31120350	31124985	ENSMUSG00000087258	.	-
chr5	31652969	31673258	Locus_52562	.	+
chr5	31669154	31671069	CUFF.66068	.	+
chr5	31789002	31797552	ENSMUSG00000086967	.	-
chr5	32215021	32222717	Locus_54174	.	-
chr5	32308350	32313236	ENSMUSG00000091082	.	-
chr5	32392911	32396424	Locus_53022	.	+
chr5	32476527	32487405	Locus_54268	.	-
chr5	32896812	32896892	blastnMacaque.Locus_221637	.	+
chr5	33898556	33902328	Locus_52510	.	+
chr5	33972574	33974741	ENSMUSG00000053337	.	+
chr5	34620101	34623359	Locus_52905	.	+
chr5	35472159	35474700	Locus_52604	.	+
chr5	35572476	35608864	Locus_52514	.	+
chr5	35589416	35592130	Locus_53026	.	+
chr5	35652859	35654667	Locus_52660	.	+
chr5	35656438	35666330	CUFF.66676	.	-
chr5	35704181	35713855	Locus_52267	.	+
chr5	35755987	35766370	Locus_52329	.	+
chr5	35790930	35792400	blastnHuman.ENSG00000250915	.	+
chr5	35923876	35931412	ENSMUSG00000055061	.	-
chr5	35983878	35985833	Locus_52712	.	+
chr5	36065204	36067134	ENSMUSG00000087703	.	+
chr5	36529432	36532204	Locus_52396	.	+
chr5	36790260	36807502	ENSMUSG00000039563	.	-
chr5	37264834	37268118	ENSMUSG00000087487	.	-
chr5	37562410	37562967	Locus_54098	.	-
chr5	38055655	38063290	Locus_52721	.	+
chr5	38198539	38199398	Locus_52086	.	+
chr5	38222898	38226233	Locus_53853	.	-
chr5	38233454	38235007	Locus_54292	.	-
chr5	38241630	38245247	Locus_53466	.	-
chr5	38254499	38257334	Locus_52239	.	+
chr5	38262449	38264821	Locus_52032	.	+
chr5	38274232	38289049	CUFF.67088	.	+
chr5	38323616	38324293	Locus_54025	.	-
chr5	38361216	38374814	Locus_54393	.	-
chr5	38363270	38374497	Locus_53216	.	+
chr5	38374919	38379103	Locus_52516	.	+
chr5	38393726	38395958	Locus_52059	.	+
chr5	38423811	38424032	blastnMacaque.Locus_40069	.	-
chr5	38705855	38706887	Locus_52804	.	+
chr5	38910740	38912816	Locus_54353	.	-
chr5	38978671	38982864	CUFF.67208	.	+
chr5	39328332	39330987	Locus_52703	.	+
chr5	39341382	39342600	Locus_53515	.	-
chr5	39345571	39350784	Locus_53925	.	-
chr5	39439064	39454024	CUFF.67262	.	-
chr5	39473259	39491210	Locus_52801	.	+
chr5	39473730	39495494	CUFF.67264	.	+
chr5	39605088	39719208	Locus_53733	.	-
chr5	39654359	39696537	CUFF.67294	.	-
chr5	39698224	39704524	Locus_52851	.	+
chr5	39837787	39994833	Locus_53912	.	-
chr5	40075252	40075368	blastnHuman.ENSG00000251152	.	+
chr5	41638098	41640110	Locus_54091	.	-
chr5	42007646	42009368	Locus_52120	.	+
chr5	42927988	42949037	Locus_53688	.	-
chr5	42956882	42967282	Locus_53546	.	-
chr5	42986260	43021665	CUFF.67385	.	-
chr5	43417787	43429565	Locus_53973	.	-
chr5	43432055	43472624	Locus_52938	.	+
chr5	43463360	43479170	CUFF.67395	.	-
chr5	43481532	43500255	CUFF.67398	.	-
chr5	43542931	43582634	Locus_53403	.	-
chr5	43562711	43593196	CUFF.67419	.	+
chr5	43744358	43746528	Locus_53744	.	-
chr5	43744704	43745028	blastnMacaque.Locus_40404	.	-
chr5	43759965	43770839	Locus_53236	.	+
chr5	44624363	44634812	Locus_52206	.	+
chr5	44630499	44632649	Locus_53085	.	+
chr5	44730553	44737246	Locus_52367	.	+
chr5	44742267	44743466	Locus_52497	.	+
chr5	44748036	44748451	Locus_53219	.	+
chr5	44804050	44822853	Locus_54183	.	-
chr5	44822999	44827798	Locus_52970	.	+
chr5	45048936	45050429	Locus_52833	.	+
chr5	45159823	45159932	blastnMacaque.Locus_39327	.	+
chr5	45383678	45427242	Locus_53220	.	+
chr5	45493197	45493285	blastnOpossum.Locus_419660	.	-
chr5	45501032	45503003	Locus_53863	.	-
chr5	45502184	45502715	blastnHuman.ENSG00000250819	.	-
chr5	45983929	46002658	CUFF.67783	.	+
chr5	46029944	46036708	ENSMUSG00000085726	.	+
chr5	46262284	46266153	Locus_52262	.	+
chr5	46318097	46323725	Locus_53499	.	-
chr5	47372444	47610709	Locus_52136	.	+
chr5	47407858	47409746	CUFF.67698	.	+
chr5	47785771	47794509	Locus_52773	.	+
chr5	48506348	48506529	blastnHuman.ENSG00000248228	.	+
chr5	49996761	50006614	CUFF.68010	.	+
chr5	50175034	50196378	Locus_53136	.	+
chr5	50545427	50547158	Locus_53214	.	+
chr5	50564577	50599763	Locus_52113	.	+
chr5	50579152	50579578	CUFF.68046	.	+
chr5	50893569	50936194	Locus_54504	.	-
chr5	51121793	51129093	Locus_52720	.	+
chr5	51130483	51130680	blastnGorilla.Locus_391480	.	+
chr5	51169302	51170020	Locus_53240	.	+
chr5	51306750	51306825	blastnPlatypus.Locus_51130	.	-
chr5	51559858	51561182	Locus_54253	.	-
chr5	51563115	51563729	Locus_54130	.	-
chr5	51669348	51680524	Locus_54057	.	-
chr5	51677873	51684320	Locus_52038	.	+
chr5	51834609	51837878	blastnPan.Locus_159209	.	+
chr5	52281585	52281791	blastnPan.Locus_159368	.	+
chr5	52321933	52325917	Locus_52910	.	+
chr5	52519905	52520484	Locus_54115	.	-
chr5	52521456	52522833	Locus_52976	.	+
chr5	52581920	52589223	ENSMUSG00000087676	.	+
chr5	52672348	52689501	Locus_52163	.	+
chr5	52674815	52675136	Locus_54436	.	-
chr5	52722111	52722866	CUFF.68317	.	+
chr5	52746343	52746730	Locus_52470	.	+
chr5	53275587	53277962	Locus_52882	.	+
chr5	53364256	53385591	Locus_54357	.	-
chr5	53438926	53440426	ENSMUSG00000090642	.	-
chr5	53799230	53799322	blastnMacaque.Locus_39597	.	+
chr5	53899866	53900002	blastnOrangutan.Locus_241724	.	-
chr5	54353040	54353546	Locus_52380	.	+
chr5	54768748	54770270	Locus_52748	.	+
chr5	56403475	56408546	Locus_52085	.	+
chr5	56425076	56426643	Locus_53703	.	-
chr5	56431331	56437259	Locus_54190	.	-
chr5	56732487	56732794	blastnHuman.ENSG00000248338	.	-
chr5	57550488	57551369	CUFF.68682	.	+
chr5	58168401	58168566	blastnPan.Locus_160335	.	-
chr5	58844285	58846651	Locus_52891	.	+
chr5	58920924	58923905	Locus_53156	.	+
chr5	59219231	59304096	Locus_52868	.	+
chr5	59341210	59343131	Locus_52338	.	+
chr5	59710385	59710713	blastnMacaque.Locus_39984	.	-
chr5	60350453	60377302	Locus_53787	.	-
chr5	60726760	60727037	blastnHuman.ENSG00000248417	.	+
chr5	60792517	60794695	Locus_54260	.	-
chr5	61332211	61336876	Locus_54209	.	-
chr5	61371897	61383740	Locus_54591	.	-
chr5	61695307	61695958	blastnHuman.ENSG00000227195	.	-
chr5	61754545	61760655	CUFF.68774	.	-
chr5	61956293	61968484	Locus_54601	.	-
chr5	62224507	62224601	blastnGorilla.Locus_391274	.	+
chr5	62441724	62446010	Locus_54450	.	-
chr5	63953241	63954454	Locus_54613	.	-
chr5	64453155	64454378	Locus_53217	.	+
chr5	64748698	64751302	Locus_53896	.	-
chr5	64753639	64754868	CUFF.68926	.	+
chr5	64755501	64756810	Locus_52675	.	+
chr5	64760956	64763886	CUFF.68930	.	+
chr5	64780963	64781762	Locus_52379	.	+
chr5	64838058	64839822	Locus_53596	.	-
chr5	64845262	64860254	Locus_53721	.	-
chr5	64868247	64880736	Locus_53165	.	+
chr5	64890765	64895612	CUFF.68967	.	+
chr5	64985229	65001879	Locus_53701	.	-
chr5	64991319	64997122	Locus_52180	.	+
chr5	65100719	65100804	blastnHuman.ENSG00000251635	.	+
chr5	65101695	65105046	Locus_53218	.	+
chr5	65105331	65105908	Locus_53900	.	-
chr5	65107282	65133088	CUFF.68985	.	-
chr5	65492002	65492329	Locus_53426	.	-
chr5	66136414	66137809	CUFF.69777	.	-
chr5	66145223	66147867	CUFF.69781	.	-
chr5	66152230	66155105	ENSMUSG00000072918	.	-
chr5	66400561	66401483	Locus_53712	.	-
chr5	66542452	66572163	ENSMUSG00000086102	.	+
chr5	66734791	66736694	Locus_53215	.	+
chr5	66894796	66895901	Locus_52869	.	+
chr5	67111254	67112666	Locus_52035	.	+
chr5	67489863	67490157	blastnHuman.ENSG00000250467	.	+
chr5	67613196	67622963	blastnHuman.ENSG00000245870	.	-
chr5	67633086	67633262	blastnMacaque.Locus_40222	.	-
chr5	67835588	67835970	Locus_54475	.	-
chr5	67846648	67848400	Locus_54321	.	-
chr5	67859115	67860146	Locus_52132	.	+
chr5	67909792	67919129	CUFF.69345	.	+
chr5	68238305	68300252	ENSMUSG00000087261	.	+
chr5	68314616	68316641	Locus_52739	.	+
chr5	68324863	68334339	Locus_53407	.	-
chr5	68332931	68368310	Locus_53064	.	+
chr5	68777919	68778541	Locus_52299	.	+
chr5	68850997	68851160	blastnHuman.ENSG00000250657	.	+
chr5	69397367	69398864	Locus_53758	.	-
chr5	69490070	69490811	Locus_52839	.	+
chr5	71042820	71047620	Locus_53225	.	+
chr5	71519129	71519213	blastnHuman.ENSG00000249330	.	+
chr5	71592316	71592409	blastnGorilla.Locus_392219	.	+
chr5	73548253	73549119	ENSMUSG00000086376	.	+
chr5	73601348	73603873	ENSMUSG00000090561	.	-
chr5	74218289	74218494	blastnMacaque.Locus_39778	.	-
chr5	74273779	74273853	blastnGorilla.CUFF.322700	.	+
chr5	74304115	74311654	Locus_52718	.	+
chr5	74338096	74340129	CUFF.69822	.	+
chr5	74462991	74463126	blastnMacaque.Locus_40324	.	+
chr5	74489085	74491430	ENSMUSG00000053656	.	+
chr5	74507565	74514636	Locus_52818	.	+
chr5	74558386	74561040	Locus_52156	.	+
chr5	74661694	74661769	blastnHuman.ENSG00000248115	.	+
chr5	74712592	74755168	Locus_53275	.	+
chr5	75015984	75016377	blastnPan.Locus_160130	.	+
chr5	75098624	75124630	ENSMUSG00000085657	.	+
chr5	75150754	75191736	Locus_53432	.	-
chr5	75345219	75362393	ENSMUSG00000072874	.	+
chr5	75506357	75518847	Locus_52269	.	+
chr5	75643557	75643682	blastnPan.Locus_160144	.	+
chr5	75656826	75657619	Locus_54422	.	-
chr5	75743491	75743674	blastnHuman.ENSG00000251264	.	-
chr5	75773239	75776401	CUFF.69970	.	-
chr5	75783792	75795421	Locus_54142	.	-
chr5	76130848	76144900	Locus_53151	.	+
chr5	76230135	76231573	Locus_54633	.	-
chr5	76243399	76244699	Locus_52160	.	+
chr5	76269937	76274426	Locus_52519	.	+
chr5	76438848	76454540	Locus_52655	.	+
chr5	76593879	76598206	Locus_53477	.	-
chr5	76760263	76770910	ENSMUSG00000087037	.	+
chr5	77104174	77106516	Locus_54220	.	-
chr5	77545835	77551711	ENSMUSG00000085858	.	-
chr5	77565028	77569312	Locus_53861	.	-
chr5	77575112	77588186	Locus_53491	.	-
chr5	77815563	77822755	Locus_52951	.	+
chr5	77871292	77872007	blastnHuman.CUFF.427215	.	+
chr5	77878709	77878866	blastnPan.CUFF.414421	.	+
chr5	77891737	77894395	CUFF.70243	.	-
chr5	77894455	77897883	Locus_52984	.	+
chr5	78114956	78116416	Locus_52401	.	+
chr5	78119215	78121236	Locus_53257	.	+
chr5	78248514	78248635	blastnHuman.ENSG00000248505	.	+
chr5	79268857	79270195	Locus_53979	.	-
chr5	79271972	79278060	Locus_54284	.	-
chr5	79315461	79323430	Locus_52316	.	+
chr5	79579929	79609151	CUFF.70286	.	+
chr5	80998830	81014224	Locus_53843	.	-
chr5	81383920	81429728	Locus_53072	.	+
chr5	82051248	82063350	Locus_54196	.	-
chr5	82382301	82382793	Locus_52061	.	+
chr5	83099883	83101084	CUFF.70378	.	-
chr5	83106290	83108677	Locus_52986	.	+
chr5	83111539	83114553	Locus_53898	.	-
chr5	83223057	83248852	Locus_53641	.	-
chr5	83441033	83445801	Locus_53133	.	+
chr5	84087076	84087186	blastnHuman.Locus_184420	.	-
chr5	84231614	84243012	Locus_53323	.	-
chr5	84243106	84270596	CUFF.70418	.	+
chr5	84278449	84318581	Locus_53582	.	-
chr5	84846485	84846579	blastnHuman.ENSG00000250846	.	+
chr5	85141645	85143042	Locus_53475	.	-
chr5	86334106	86337999	Locus_54635	.	-
chr5	88820787	88831281	Locus_54506	.	-
chr5	89674431	89682652	Locus_52211	.	+
chr5	89691528	89714678	Locus_52572	.	+
chr5	90380613	90396286	Locus_53927	.	-
chr5	90623362	90624110	Locus_52092	.	+
chr5	91145774	91157862	CUFF.70881	.	+
chr5	91668892	91703022	Locus_53342	.	-
chr5	91687403	91688132	Locus_53357	.	-
chr5	91709444	91712148	CUFF.70924	.	-
chr5	91859378	91878896	Locus_54033	.	-
chr5	91879029	91879831	Locus_52963	.	+
chr5	92256070	92274244	Locus_52636	.	+
chr5	92336550	92337478	Locus_52535	.	+
chr5	92340437	92342386	Locus_54230	.	-
chr5	93233246	93238514	ENSMUSG00000072828	.	-
chr5	93733427	93735491	Locus_54389	.	-
chr5	97350716	97364126	CUFF.71360	.	+
chr5	97385344	97409841	Locus_54583	.	-
chr5	97560818	97564580	Locus_52314	.	+
chr5	97565268	97574894	Locus_52699	.	+
chr5	97754851	97776191	Locus_52422	.	+
chr5	97859958	97861294	Locus_52078	.	+
chr5	97998670	98014473	Locus_53040	.	+
chr5	98065532	98071002	Locus_53281	.	+
chr5	98131397	98165575	CUFF.71418	.	+
chr5	98273340	98274241	blastnHuman.ENSG00000251321	.	+
chr5	98303249	98307286	CUFF.71421	.	-
chr5	98595064	98595442	blastnPan.Locus_159216	.	-
chr5	98601768	98601994	blastnHuman.ENSG00000248719	.	-
chr5	99331386	99351810	Locus_52565	.	+
chr5	99703696	99705659	Locus_53293	.	+
chr5	99836498	99857543	Locus_52925	.	+
chr5	99937037	99940065	Locus_52817	.	+
chr5	99938963	99939701	ENSMUSG00000090006	.	-
chr5	100111429	100144793	ENSMUSG00000089743	.	+
chr5	100112018	100114053	ENSMUSG00000029331	.	+
chr5	100179850	100182791	Locus_53830	.	-
chr5	100285879	100291264	Locus_54609	.	-
chr5	100324348	100335536	Locus_53434	.	-
chr5	100506981	100524292	ENSMUSG00000086259	.	+
chr5	100645633	100646781	Locus_52722	.	+
chr5	100849861	100858535	ENSMUSG00000084877	.	-
chr5	101158013	101162265	Locus_53199	.	+
chr5	101269816	101276186	ENSMUSG00000087611	.	-
chr5	101300046	101301355	Locus_53450	.	-
chr5	101338275	101340643	CUFF.71791	.	-
chr5	101380370	101380485	blastnGorilla.Locus_392022	.	+
chr5	101490017	101490116	blastnPlatypus.Locus_42723	.	+
chr5	101949141	101950135	CUFF.71803	.	-
chr5	101997670	102001661	Locus_53683	.	-
chr5	102015335	102028283	Locus_53709	.	-
chr5	102031437	102031989	Locus_52666	.	+
chr5	102075707	102075848	blastnOpossum.Locus_419386	.	+
chr5	102127182	102129071	Locus_53441	.	-
chr5	102359840	102366760	blastnHuman.ENSG00000251260	.	+
chr5	102511308	102551051	Locus_54631	.	-
chr5	102604169	102630119	Locus_53078	.	+
chr5	102695658	102714469	Locus_53699	.	-
chr5	103001161	103005881	Locus_53566	.	-
chr5	103049028	103060404	Locus_54187	.	-
chr5	103107336	103110307	CUFF.71937	.	-
chr5	103699813	103701670	CUFF.71982	.	-
chr5	103775462	103777359	Locus_52618	.	+
chr5	104093369	104095231	Locus_53131	.	+
chr5	104659776	104662036	Locus_53777	.	-
chr5	104668313	104672524	Locus_54127	.	-
chr5	104876489	104877094	CUFF.72125	.	-
chr5	104954754	104983230	ENSMUSG00000090739	.	+
chr5	104999670	105000225	Locus_52060	.	+
chr5	105152575	105176240	Locus_52014	.	+
chr5	105828833	105829299	Locus_54407	.	-
chr5	105830264	105835989	ENSMUSG00000086871	.	+
chr5	106009459	106010791	ENSMUSG00000085771	.	+
chr5	106069553	106069894	Locus_54274	.	-
chr5	106243792	106248007	ENSMUSG00000084878	.	-
chr5	106468973	106485882	blastnPlatypus.Locus_189454	.	-
chr5	106560827	106561784	Locus_54004	.	-
chr5	106750361	106752241	Locus_52928	.	+
chr5	106780527	106800268	Locus_52212	.	+
chr5	106909969	106922905	Locus_52500	.	+
chr5	106993501	106996551	blastnGorilla.CUFF.32414	.	+
chr5	107430629	107430785	blastnHuman.XLOC_000917	.	-
chr5	107468810	107470229	CUFF.72410	.	-
chr5	107471451	107472143	CUFF.72412	.	-
chr5	107472409	107473524	Locus_53732	.	-
chr5	107514527	107523421	Locus_53607	.	-
chr5	107833842	107860929	ENSMUSG00000090558	.	-
chr5	108059269	108066540	ENSMUSG00000085900	.	-
chr5	108088116	108117034	ENSMUSG00000091666	.	-
chr5	108128376	108131594	Locus_54310	.	-
chr5	108147243	108147870	Locus_52539	.	+
chr5	108363828	108366386	Locus_52995	.	+
chr5	108848486	108848798	blastnHuman.ENSG00000242686	.	-
chr5	108850229	108850557	blastnPan.Locus_160695	.	-
chr5	109961088	109962270	CUFF.72824	.	-
chr5	109976981	109978354	CUFF.72828	.	-
chr5	110351668	110352500	ENSMUSG00000085131	.	-
chr5	110424530	110425417	ENSMUSG00000091434	.	-
chr5	110934966	110935047	blastnPan.CUFF.367512	.	+
chr5	110943942	110962562	ENSMUSG00000048215	.	+
chr5	110962936	110965196	Locus_52022	.	+
chr5	111208901	111210146	ENSMUSG00000091066	.	+
chr5	111314123	111314634	Locus_52744	.	+
chr5	111484218	111484305	blastnPlatypus.Locus_7954	.	-
chr5	111895022	111896858	Locus_54470	.	-
chr5	111899703	111900721	Locus_54439	.	-
chr5	111919933	111921469	Locus_52370	.	+
chr5	111989802	111990881	Locus_53574	.	-
chr5	111991442	111994611	CUFF.73197	.	+
chr5	112130334	112131321	CUFF.73222	.	-
chr5	112134707	112135336	CUFF.73225	.	-
chr5	112138306	112140683	Locus_52624	.	+
chr5	112154134	112154444	blastnHuman.ENSG00000223726	.	+
chr5	112159922	112160063	blastnHuman.ENSG00000226741	.	-
chr5	112163304	112190745	ENSMUSG00000085271	.	-
chr5	112229269	112235383	Locus_52285	.	+
chr5	112280085	112289325	CUFF.73256	.	+
chr5	112324125	112328445	Locus_52646	.	+
chr5	112342448	112342685	blastnHuman.ENSG00000236858	.	+
chr5	112361988	112396531	Locus_53909	.	-
chr5	112398028	112398795	Locus_53941	.	-
chr5	112419901	112435927	Locus_54542	.	-
chr5	112482186	112482313	blastnGorilla.Locus_159512	.	-
chr5	112533838	112552177	Locus_53851	.	-
chr5	112565277	112582828	Locus_54573	.	-
chr5	112635160	112635768	Locus_54369	.	-
chr5	112980038	112986023	Locus_52419	.	+
chr5	113053208	113055364	Locus_53669	.	-
chr5	113078286	113109602	Locus_52024	.	+
chr5	113548368	113549571	Locus_52300	.	+
chr5	113841157	113842090	Locus_53674	.	-
chr5	113879611	113880797	Locus_53663	.	-
chr5	113899120	113902718	Locus_52199	.	+
chr5	114120282	114121812	CUFF.73493	.	+
chr5	114515470	114539475	ENSMUSG00000089734	.	+
chr5	114749593	114749672	blastnHuman.ENSG00000256560	.	-
chr5	115006137	115009297	Locus_54394	.	-
chr5	115367327	115373286	ENSMUSG00000087477	.	-
chr5	115418793	115448055	ENSMUSG00000086054	.	+
chr5	115440715	115441087	CUFF.74759	.	+
chr5	115595449	115597211	blastnHuman.ENSG00000256364	.	+
chr5	115644401	115655923	Locus_52571	.	+
chr5	115669384	115673246	Locus_52823	.	+
chr5	115808709	115810132	ENSMUSG00000086352	.	-
chr5	115809087	115872872	ENSMUSG00000087292	.	+
chr5	115945825	115946461	Locus_52911	.	+
chr5	115965272	115965956	ENSMUSG00000086849	.	+
chr5	116476420	116479239	ENSMUSG00000084992	.	-
chr5	116707670	116708653	ENSMUSG00000086055	.	+
chr5	116762369	116768290	ENSMUSG00000086715	.	+
chr5	116840687	116845398	ENSMUSG00000086945	.	-
chr5	116845460	116846262	Locus_52802	.	+
chr5	116846377	116851368	Locus_53242	.	+
chr5	117194638	117194720	blastnHuman.Locus_61550	.	-
chr5	117259521	117264107	Locus_52369	.	+
chr5	117272342	117274582	Locus_54377	.	-
chr5	117274679	117282639	Locus_52906	.	+
chr5	117330326	117334640	Locus_52468	.	+
chr5	117439559	117468210	Locus_54048	.	-
chr5	117616207	117618827	Locus_53790	.	-
chr5	117839148	117843507	ENSMUSG00000086075	.	+
chr5	117938188	117938270	blastnHuman.ENSG00000256071	.	-
chr5	118092313	118094399	Locus_54254	.	-
chr5	118781875	118782062	blastnPan.CUFF.363704	.	-
chr5	118788211	118794786	Locus_53187	.	+
chr5	118810132	118810260	blastnGorilla.Locus_415028	.	-
chr5	118830760	118830925	blastnHuman.ENSG00000247019	.	+
chr5	118846424	118847676	Locus_54059	.	-
chr5	118919720	118921946	blastnMacaque.CUFF.283702	.	+
chr5	118963701	118966008	Locus_54463	.	-
chr5	118980818	118982921	CUFF.74271	.	-
chr5	118984406	118985494	Locus_52598	.	+
chr5	119258947	119262356	CUFF.74298	.	-
chr5	119265044	119266795	CUFF.74302	.	+
chr5	119280440	119281568	Locus_53318	.	-
chr5	119289924	119297760	Locus_53473	.	-
chr5	119294284	119297657	Locus_53044	.	+
chr5	119325840	119327531	Locus_54435	.	-
chr5	119401258	119401346	blastnMacaque.Locus_340578	.	-
chr5	119402219	119411781	Locus_52548	.	+
chr5	119406397	119406720	Locus_52791	.	+
chr5	119444806	119447076	CUFF.74333	.	-
chr5	119503619	119522517	Locus_52509	.	+
chr5	119524015	119528438	Locus_52902	.	+
chr5	119530032	119530834	Locus_53388	.	-
chr5	119583712	119585678	Locus_52323	.	+
chr5	119585809	119587695	Locus_53227	.	+
chr5	119726528	119750341	Locus_54532	.	-
chr5	119752782	119753875	Locus_54305	.	-
chr5	119775966	119777473	Locus_52820	.	+
chr5	119855708	119858206	Locus_53882	.	-
chr5	119922132	119940628	Locus_53503	.	-
chr5	119937218	119937563	blastnMacaque.CUFF.283664	.	-
chr5	119967397	119978004	Locus_53957	.	-
chr5	119978098	119980710	CUFF.74394	.	+
chr5	120061272	120121374	ENSMUSG00000087516	.	-
chr5	120135104	120141227	ENSMUSG00000086847	.	-
chr5	120198731	120198992	blastnMacaque.Locus_340547	.	-
chr5	120277395	120282049	blastnHuman.ENSG00000255399	.	-
chr5	120397984	120398060	blastnMacaque.Locus_339765	.	-
chr5	120407952	120409133	Locus_53783	.	-
chr5	120409205	120436276	Locus_52157	.	+
chr5	120428479	120431289	CUFF.74453	.	+
chr5	120479121	120484436	Locus_53772	.	-
chr5	120738101	120738218	blastnOpossum.Locus_87951	.	+
chr5	120765159	120776145	Locus_53453	.	-
chr5	120789514	120797826	Locus_54568	.	-
chr5	120874077	120875731	CUFF.74511	.	-
chr5	121087491	121088083	CUFF.74614	.	-
chr5	121172723	121173525	Locus_53289	.	+
chr5	122513632	122513843	blastnHuman.XLOC_010199	.	+
chr5	122517113	122518554	CUFF.75134	.	-
chr5	122594866	122596648	CUFF.75152	.	-
chr5	122964024	122969924	Locus_52526	.	+
chr5	123448910	123456816	Locus_52994	.	+
chr5	123743647	123760333	ENSMUSG00000087063	.	-
chr5	123784341	123794446	ENSMUSG00000087336	.	-
chr5	124314382	124314647	blastnHuman.ENSG00000256249	.	+
chr5	124561118	124562250	ENSMUSG00000085433	.	-
chr5	124642769	124642952	blastnHuman.ENSG00000251497	.	+
chr5	124679734	124687146	ENSMUSG00000090220	.	+
chr5	124682440	124682551	blastnOrangutan.CUFF.178253	.	+
chr5	124874383	124874722	blastnPan.Locus_137767	.	+
chr5	125448283	125458293	Locus_54444	.	-
chr5	125458441	125460266	Locus_52603	.	+
chr5	125718682	125728761	Locus_54032	.	-
chr5	125841569	125859921	Locus_52007	.	+
chr5	126128367	126156723	Locus_54499	.	-
chr5	126242342	126244641	Locus_54074	.	-
chr5	126297107	126313552	Locus_54154	.	-
chr5	126340434	126341870	Locus_54342	.	-
chr5	126392140	126393836	CUFF.75635	.	-
chr5	126406128	126409021	CUFF.75641	.	-
chr5	126409109	126433003	Locus_52293	.	+
chr5	126491493	126492440	Locus_53948	.	-
chr5	126716006	126716190	blastnHuman.ENSG00000255595	.	+
chr5	126903391	126904541	Locus_53776	.	-
chr5	126983172	126985340	Locus_54150	.	-
chr5	126985418	126988652	Locus_53142	.	+
chr5	127123816	127129171	Locus_54586	.	-
chr5	127174974	127179819	Locus_52215	.	+
chr5	127187209	127217078	Locus_52880	.	+
chr5	127201305	127207667	Locus_54428	.	-
chr5	127218688	127219327	Locus_53791	.	-
chr5	127231044	127233470	CUFF.75692	.	+
chr5	127268368	127339104	Locus_52822	.	+
chr5	127495359	127495630	blastnHuman.Locus_62895	.	-
chr5	127505459	127511761	CUFF.75712	.	-
chr5	127507527	127525380	Locus_52176	.	+
chr5	127550459	127568910	Locus_52492	.	+
chr5	127681076	127709775	Locus_54159	.	-
chr5	127730915	127762004	ENSMUSG00000087104	.	-
chr5	127850230	127859014	CUFF.75776	.	-
chr5	128058824	128059883	Locus_52706	.	+
chr5	128950278	128956460	Locus_52639	.	+
chr5	128989963	128992267	Locus_53877	.	-
chr5	128996415	128998382	Locus_53431	.	-
chr5	129022690	129023633	Locus_54494	.	-
chr5	129033937	129036846	Locus_52290	.	+
chr5	129076627	129082172	Locus_52067	.	+
chr5	129084981	129106568	ENSMUSG00000072591	.	-
chr5	129103610	129103738	blastnGorilla.CUFF.353350	.	-
chr5	129149997	129160971	CUFF.75888	.	-
chr5	129569028	129570400	Locus_52708	.	+
chr5	129573642	129575047	Locus_52308	.	+
chr5	129638579	129638714	blastnPan.Locus_139327	.	-
chr5	129812484	129815263	Locus_54179	.	-
chr5	129868801	129872891	Locus_53073	.	+
chr5	129893897	129900135	CUFF.75986	.	+
chr5	129999340	130000281	Locus_53827	.	-
chr5	130232921	130234260	ENSMUSG00000086916	.	+
chr5	131194354	131202902	Locus_54403	.	-
chr5	131328615	131329054	Locus_54116	.	-
chr5	131330842	131331262	Locus_54441	.	-
chr5	132356831	132359635	Locus_53269	.	+
chr5	132660753	132662274	Locus_52321	.	+
chr5	133020442	133020516	blastnHuman.ENSG00000234215	.	+
chr5	133204398	133215104	Locus_52264	.	+
chr5	133231317	133235299	Locus_52640	.	+
chr5	133743935	133767527	CUFF.76273	.	+
chr5	134005752	134074325	Locus_54417	.	-
chr5	134074821	134086869	Locus_52400	.	+
chr5	134472415	134479930	Locus_54312	.	-
chr5	134532070	134538129	Locus_53445	.	-
chr5	134544112	134565417	Locus_54231	.	-
chr5	134574282	134575078	ENSMUSG00000087344	.	-
chr5	135275933	135277378	CUFF.76419	.	+
chr5	135280755	135281363	Locus_52808	.	+
chr5	135282400	135283630	CUFF.76429	.	+
chr5	135365526	135369046	Locus_52944	.	+
chr5	135463303	135477220	ENSMUSG00000054909	.	-
chr5	136750866	136893764	ENSMUSG00000086220	.	+
chr5	137272001	137275099	CUFF.76740	.	+
chr5	137395016	137412982	ENSMUSG00000085062	.	+
chr5	137981287	137985227	CUFF.76891	.	+
chr5	138126382	138131979	ENSMUSG00000079163	.	-
chr5	138149525	138160951	Locus_53101	.	+
chr5	138414494	138416020	Locus_54204	.	-
chr5	139172388	139173064	Locus_54307	.	-
chr5	139446158	139446792	Locus_54538	.	-
chr5	139544563	139549504	Locus_52755	.	+
chr5	140011590	140014320	blastnGorilla.Locus_292077	.	+
chr5	140056414	140056714	blastnHuman.ENSG00000233082	.	+
chr5	140061423	140061723	blastnOpossum.Locus_35996	.	-
chr5	140115292	140115379	blastnMacaque.Locus_372466	.	-
chr5	140311155	140313911	Locus_52768	.	+
chr5	140478594	140479244	Locus_52783	.	+
chr5	140683339	140686705	ENSMUSG00000087248	.	+
chr5	141065084	141071172	Locus_53657	.	-
chr5	141382576	141382876	blastnHuman.ENSG00000237286	.	+
chr5	141432495	141445219	Locus_53118	.	+
chr5	141523781	141523918	blastnHuman.XLOC_006338	.	-
chr5	141543253	141550514	Locus_53052	.	+
chr5	141601051	141615168	CUFF.77479	.	+
chr5	141615263	141618407	Locus_52062	.	+
chr5	141673345	141673450	blastnHuman.ENSG00000236708	.	-
chr5	141849133	141856880	ENSMUSG00000084934	.	-
chr5	142774673	142825715	Locus_54272	.	-
chr5	142841465	142843295	Locus_52714	.	+
chr5	143635756	143640052	ENSMUSG00000013989	.	-
chr5	143883818	143887474	CUFF.77866	.	-
chr5	143887578	143892974	Locus_52850	.	+
chr5	143989397	143996427	ENSMUSG00000089879	.	+
chr5	144054511	144055386	Locus_53398	.	-
chr5	144090926	144094383	ENSMUSG00000089889	.	+
chr5	144503727	144505043	CUFF.77928	.	-
chr5	144519194	144527999	ENSMUSG00000087189	.	+
chr5	144683446	144741860	ENSMUSG00000091351	.	-
chr5	144794349	144811741	CUFF.77944	.	-
chr5	145002559	145017055	ENSMUSG00000087484	.	-
chr5	145037930	145041382	ENSMUSG00000086894	.	+
chr5	145039421	145039554	blastnHuman.ENSG00000255056	.	+
chr5	145155277	145159390	Locus_53438	.	-
chr5	145219966	145220700	Locus_52901	.	+
chr5	145255870	145256797	Locus_53740	.	-
chr5	145356367	145357123	CUFF.78027	.	+
chr5	145412011	145412676	Locus_52570	.	+
chr5	145418122	145439950	Locus_54051	.	-
chr5	145679848	145683671	Locus_52313	.	+
chr5	146063195	146068717	Locus_54227	.	-
chr5	146165836	146176287	Locus_52407	.	+
chr5	147468807	147469581	Locus_53954	.	-
chr5	147517363	147520800	Locus_52726	.	+
chr5	147616722	147621308	Locus_54297	.	-
chr5	147731719	147731893	blastnMacaque.CUFF.89134	.	-
chr5	147749247	147751879	blastnHuman.CUFF.312614	.	+
chr5	147810076	147812693	CUFF.78345	.	+
chr5	147978525	147980350	Locus_52505	.	+
chr5	148211130	148213493	ENSMUSG00000091377	.	+
chr5	148556954	148560801	Locus_52144	.	+
chr5	148600221	148600911	Locus_54622	.	-
chr5	148713312	148714583	Locus_52679	.	+
chr5	148761458	148768742	ENSMUSG00000085565	.	-
chr5	149295209	149300983	Locus_54492	.	-
chr5	149392674	149402365	Locus_53315	.	-
chr5	149402410	149420355	Locus_52751	.	+
chr5	149551990	149554715	ENSMUSG00000086494	.	+
chr5	149589539	149594656	ENSMUSG00000085740	.	+
chr5	149632343	149640984	ENSMUSG00000087647	.	+
chr5	149758168	149760442	ENSMUSG00000085639	.	-
chr5	149765324	149781698	ENSMUSG00000085455	.	-
chr5	149807227	149827389	ENSMUSG00000085971	.	-
chr5	149818538	149824352	ENSMUSG00000086610	.	+
chr5	149826471	149827820	Locus_52145	.	+
chr5	149847572	149849236	CUFF.78626	.	-
chr5	149879443	149880483	Locus_52324	.	+
chr5	149902337	149903426	Locus_53363	.	-
chr5	149902831	149908535	Locus_52041	.	+
chr5	149931141	149995639	ENSMUSG00000086085	.	-
chr5	149934052	149935049	Locus_54285	.	-
chr5	149958433	149964288	Locus_53056	.	+
chr5	150048123	150049540	Locus_52940	.	+
chr5	150119513	150125089	CUFF.78728	.	-
chr5	150146624	150152358	blastnPan.CUFF.247688	.	+
chr5	150148913	150150652	CUFF.78737	.	-
chr5	150170211	150196171	ENSMUSG00000075529	.	+
chr5	150291631	150340605	ENSMUSG00000086744	.	-
chr5	150458829	150459294	Locus_53780	.	-
chr5	150604580	150607734	Locus_53981	.	-
chr5	150631743	150646614	Locus_52989	.	+
chr5	150650284	150691696	Locus_53302	.	+
chr5	150671022	150676551	CUFF.78843	.	-
chr5	150673510	150674010	CUFF.78846	.	-
chr5	150787324	150797442	CUFF.78853	.	-
chr5	151662505	151669349	Locus_52545	.	+
chr5	152026556	152027938	Locus_52533	.	+
chr5	152171284	152234701	ENSMUSG00000087548	.	+
chr6	3129227	3132157	Locus_93614	.	-
chr6	3267681	3269509	Locus_93492	.	-
chr6	3285645	3296118	Locus_93278	.	-
chr6	3612996	3623670	Locus_93828	.	-
chr6	3756092	3757376	CUFF.50113	.	+
chr6	3875624	3877399	Locus_91944	.	+
chr6	3981846	3997605	Locus_93137	.	-
chr6	4610869	4612722	Locus_92074	.	+
chr6	4743423	4766358	Locus_93371	.	-
chr6	5258643	5259523	Locus_92109	.	+
chr6	5330946	5331040	blastnHuman.ENSG00000233942	.	+
chr6	5461909	5461997	blastnHuman.ENSG00000231170	.	+
chr6	5780018	5796481	Locus_93337	.	-
chr6	5792419	5794072	Locus_93273	.	-
chr6	5892869	5927393	ENSMUSG00000085416	.	-
chr6	6243651	6245022	Locus_92610	.	+
chr6	6328800	6360628	CUFF.50312	.	+
chr6	6334086	6340295	Locus_92529	.	+
chr6	6629986	6631469	Locus_92901	.	+
chr6	6813797	6815150	ENSMUSG00000089946	.	-
chr6	7184622	7192217	Locus_92473	.	+
chr6	7251876	7340084	Locus_92510	.	+
chr6	7278035	7280317	Locus_92711	.	+
chr6	7374068	7376645	Locus_93577	.	-
chr6	7716370	7728032	Locus_92337	.	+
chr6	7743167	7770995	CUFF.50498	.	+
chr6	7753835	7763735	CUFF.50502	.	+
chr6	7759359	7770228	Locus_93696	.	-
chr6	8304056	8314136	ENSMUSG00000089890	.	-
chr6	8761518	8764274	Locus_92157	.	+
chr6	8843569	8844440	Locus_93081	.	-
chr6	9213456	9216855	CUFF.50595	.	+
chr6	9362349	9362437	blastnOpossum.Locus_391032	.	-
chr6	10406064	10406196	blastnGorilla.Locus_294820	.	-
chr6	10490300	10490407	blastnGorilla.Locus_294474	.	-
chr6	10922116	10927906	Locus_93042	.	-
chr6	11169627	11178775	CUFF.50672	.	-
chr6	11439846	11439987	blastnGorilla.Locus_294321	.	-
chr6	11850425	11850594	blastnHuman.ENSG00000248743	.	+
chr6	12068083	12068240	blastnMacaque.Locus_371614	.	-
chr6	13699497	13726937	Locus_92345	.	+
chr6	13765679	13774486	Locus_92584	.	+
chr6	13768285	13769346	Locus_92508	.	+
chr6	13821526	13994373	ENSMUSG00000084931	.	+
chr6	13891402	13974777	Locus_92532	.	+
chr6	13918946	13920506	Locus_93218	.	-
chr6	13954516	13955256	Locus_92499	.	+
chr6	14470787	14518265	Locus_92096	.	+
chr6	15772856	15774263	Locus_93165	.	-
chr6	15828659	15838531	Locus_93812	.	-
chr6	15852938	15937828	blastnHuman.ENSG00000233607	.	-
chr6	16370408	16371391	Locus_93844	.	-
chr6	16383745	16419951	Locus_93953	.	-
chr6	16500474	16500673	blastnHuman.ENSG00000242072	.	-
chr6	16503905	16504922	blastnHuman.ENSG00000240973	.	-
chr6	16556850	16557592	blastnGorilla.Locus_291873	.	+
chr6	16667707	16669895	CUFF.50910	.	+
chr6	16996977	17002236	Locus_93612	.	-
chr6	17008806	17014996	ENSMUSG00000084772	.	-
chr6	17015010	17121833	ENSMUSG00000054556	.	-
chr6	17156823	17335604	ENSMUSG00000085264	.	-
chr6	17323536	17328555	Locus_92245	.	+
chr6	18107670	18109347	CUFF.51086	.	+
chr6	18322922	18323015	blastnHuman.ENSG00000227601	.	+
chr6	19199083	19228835	Locus_92957	.	-
chr6	20424664	20486670	Locus_93551	.	-
chr6	20900081	20981823	Locus_93277	.	-
chr6	20933045	20933128	blastnGorilla.Locus_294034	.	-
chr6	20961041	20974717	Locus_93438	.	-
chr6	20993891	21010153	Locus_93839	.	-
chr6	21359452	21360425	Locus_93168	.	-
chr6	21673183	21673284	blastnMacaque.Locus_372993	.	-
chr6	21836079	21855724	CUFF.51197	.	-
chr6	21856130	21874876	Locus_93203	.	-
chr6	22743394	22745153	Locus_91869	.	+
chr6	22783797	22785032	Locus_91840	.	+
chr6	23130449	23135308	Locus_93585	.	-
chr6	23197295	23200850	blastnHuman.ENSG00000230316	.	+
chr6	23818190	23818895	Locus_93284	.	-
chr6	24290851	24323075	Locus_93605	.	-
chr6	24399720	24399850	blastnHuman.ENSG00000232524	.	+
chr6	24512502	24512615	blastnHuman.ENSG00000230442	.	-
chr6	24903957	24905430	blastnPan.Locus_16882	.	+
chr6	24983129	25007712	Locus_92736	.	+
chr6	25347656	25381891	Locus_93226	.	-
chr6	26186832	26188038	Locus_92364	.	+
chr6	27155076	27160159	Locus_92612	.	+
chr6	27168289	27171907	Locus_92636	.	+
chr6	27719310	27722197	Locus_92411	.	+
chr6	28430078	28430184	blastnHuman.ENSG00000240790	.	-
chr6	28809477	28809607	blastnMacaque.Locus_373511	.	-
chr6	28916377	28919069	Locus_92024	.	+
chr6	28931634	28972165	ENSMUSG00000092090	.	+
chr6	29201705	29203329	Locus_93449	.	-
chr6	29457725	29459698	ENSMUSG00000072491	.	+
chr6	29576828	29592135	CUFF.51707	.	+
chr6	29626711	29627110	Locus_91947	.	+
chr6	29632262	29634065	CUFF.51749	.	-
chr6	29785958	29790301	Locus_93892	.	-
chr6	29931909	29932730	Locus_91837	.	+
chr6	30126027	30126141	blastnHuman.CUFF.25787	.	+
chr6	30410128	30413313	ENSMUSG00000085470	.	+
chr6	30623944	30632266	ENSMUSG00000086542	.	+
chr6	30685953	30686055	blastnHuman.ENSG00000246011	.	-
chr6	30846899	30893470	ENSMUSG00000085321	.	+
chr6	31009280	31012619	CUFF.51966	.	-
chr6	31191570	31192958	CUFF.52503	.	+
chr6	31306743	31322369	ENSMUSG00000086931	.	+
chr6	31316885	31348773	ENSMUSG00000086212	.	-
chr6	31322895	31333877	ENSMUSG00000086855	.	+
chr6	31524967	31526723	ENSMUSG00000086732	.	+
chr6	31547331	31547838	Locus_92657	.	+
chr6	31555211	31693316	ENSMUSG00000086804	.	+
chr6	31601041	31612021	ENSMUSG00000086885	.	+
chr6	31608632	31610127	Locus_93576	.	-
chr6	31668092	31669698	Locus_92600	.	+
chr6	31987827	31990587	Locus_91830	.	+
chr6	32020913	32023290	CUFF.52011	.	-
chr6	32054195	32056583	CUFF.52016	.	-
chr6	32060692	32063226	ENSMUSG00000085616	.	+
chr6	32253829	32266614	ENSMUSG00000086720	.	+
chr6	32351172	32359288	Locus_92787	.	+
chr6	32359388	32359727	Locus_92248	.	+
chr6	32372235	32372705	Locus_92877	.	+
chr6	32568585	32573965	Locus_93699	.	-
chr6	32584342	32595445	Locus_93695	.	-
chr6	32596610	32596912	Locus_93123	.	-
chr6	32602414	32606983	CUFF.52062	.	-
chr6	33934989	33942411	ENSMUSG00000087441	.	-
chr6	33944959	33948835	Locus_92182	.	+
chr6	34101929	34124235	ENSMUSG00000087356	.	+
chr6	34163657	34175979	Locus_91904	.	+
chr6	34205159	34206582	Locus_92601	.	+
chr6	34240265	34274249	ENSMUSG00000086762	.	+
chr6	34294032	34295463	Locus_93126	.	-
chr6	34485639	34486971	Locus_93300	.	-
chr6	34562999	34570616	Locus_93293	.	-
chr6	34601354	34603894	ENSMUSG00000085382	.	-
chr6	34677221	34685389	ENSMUSG00000086834	.	-
chr6	35824949	35843552	Locus_91810	.	+
chr6	36323100	36323196	blastnPan.Locus_17031	.	+
chr6	37121401	37122189	Locus_92522	.	+
chr6	37150478	37156821	Locus_92561	.	+
chr6	37368039	37369740	Locus_92755	.	+
chr6	38992089	38993943	Locus_93376	.	-
chr6	39177664	39194008	CUFF.52790	.	+
chr6	39215383	39217602	Locus_93014	.	-
chr6	39477512	39494485	ENSMUSG00000085058	.	+
chr6	39714513	39717379	CUFF.52893	.	+
chr6	42931962	43017530	Locus_93264	.	-
chr6	43628797	43629721	Locus_92977	.	-
chr6	43684569	43685943	Locus_93976	.	-
chr6	43694380	43695772	Locus_93705	.	-
chr6	44030478	44033373	Locus_93769	.	-
chr6	46467570	46467647	blastnHuman.ENSG00000230190	.	+
chr6	46873649	46874147	Locus_93583	.	-
chr6	46903899	46913283	Locus_92963	.	-
chr6	46951088	46955929	Locus_93106	.	-
chr6	47088586	47107808	Locus_94029	.	-
chr6	47720251	47721391	Locus_92180	.	+
chr6	47723185	47725642	CUFF.53517	.	+
chr6	47966364	47968280	CUFF.53566	.	+
chr6	48080561	48095882	Locus_92627	.	+
chr6	48080917	48345407	ENSMUSG00000086383	.	-
chr6	48123067	48128180	CUFF.53595	.	+
chr6	48128285	48129270	Locus_92242	.	+
chr6	48265580	48266285	Locus_92590	.	+
chr6	48486581	48487473	ENSMUSG00000091168	.	-
chr6	48529090	48529887	CUFF.53703	.	-
chr6	48688345	48690620	ENSMUSG00000044867	.	-
chr6	48738951	48740511	Locus_92989	.	-
chr6	48746181	48748871	Locus_93959	.	-
chr6	49309923	49310344	Locus_93012	.	-
chr6	49314573	49317972	Locus_93937	.	-
chr6	49953115	49961501	Locus_93898	.	-
chr6	49975242	49977636	Locus_93009	.	-
chr6	50028538	50036946	CUFF.53881	.	-
chr6	50425847	50444498	CUFF.53935	.	-
chr6	50516642	50544864	ENSMUSG00000085776	.	+
chr6	50617128	50617285	blastnPlatypus.Locus_179006	.	-
chr6	50757242	50771497	Locus_93660	.	-
chr6	50780992	50782062	Locus_92685	.	+
chr6	50937414	50939408	Locus_92453	.	+
chr6	50963351	50965699	Locus_91965	.	+
chr6	51044725	51044803	blastnGorilla.Locus_292416	.	+
chr6	51048175	51057075	Locus_93630	.	-
chr6	51075673	51077274	Locus_93048	.	-
chr6	51092032	51096028	Locus_91899	.	+
chr6	51096649	51096757	blastnHuman.Locus_13074	.	-
chr6	51104389	51104848	Locus_92068	.	+
chr6	51112484	51112972	blastnHuman.XLOC_006016	.	+
chr6	51150436	51150515	blastnPan.Locus_17997	.	-
chr6	51334084	51334629	Locus_93961	.	-
chr6	51351148	51367193	Locus_93643	.	-
chr6	51744147	51744323	blastnPlatypus.Locus_179033	.	-
chr6	52052948	52064831	ENSMUSG00000085412	.	+
chr6	52115673	52119563	ENSMUSG00000056445	.	+
chr6	52122880	52124058	ENSMUSG00000087626	.	+
chr6	52195051	52199794	ENSMUSG00000086427	.	+
chr6	52212769	52217597	ENSMUSG00000055408	.	+
chr6	52221011	52221099	blastnHuman.CUFF.9687	.	-
chr6	52223226	52223502	blastnGorilla.Locus_293410	.	+
chr6	52258383	52264826	ENSMUSG00000086126	.	-
chr6	52442443	52464009	Locus_92902	.	+
chr6	53529971	53543266	Locus_93167	.	-
chr6	53710802	53710896	blastnMacaque.Locus_372591	.	+
chr6	53794886	53817617	Locus_92724	.	+
chr6	53830982	53832476	Locus_92377	.	+
chr6	54096881	54100931	ENSMUSG00000087670	.	-
chr6	54219675	54380215	ENSMUSG00000073067	.	-
chr6	54358153	54359369	Locus_93036	.	-
chr6	55589462	55591206	CUFF.54503	.	-
chr6	55596703	55596781	blastnPan.Locus_17995	.	-
chr6	55653737	55655723	CUFF.54511	.	+
chr6	55764968	55779479	CUFF.54520	.	+
chr6	56896849	56898126	blastnPlatypus.Locus_41226	.	+
chr6	57443519	57444731	Locus_93962	.	-
chr6	59182027	59182655	CUFF.54812	.	+
chr6	59255243	59265004	Locus_91793	.	+
chr6	59261639	59262138	CUFF.54836	.	-
chr6	59392208	59392857	Locus_93141	.	-
chr6	59558382	59559451	Locus_93506	.	-
chr6	60084793	60086370	Locus_93619	.	-
chr6	60536765	60541586	Locus_92576	.	+
chr6	61117825	61118948	CUFF.54920	.	-
chr6	61125607	61130804	ENSMUSG00000085849	.	-
chr6	62530930	62551897	Locus_93993	.	-
chr6	62985650	62988792	Locus_93880	.	-
chr6	63195805	63199399	Locus_92383	.	+
chr6	63274666	63278488	Locus_93205	.	-
chr6	64894307	64895540	Locus_93809	.	-
chr6	64909985	64910854	Locus_93505	.	-
chr6	64925345	64930333	Locus_93567	.	-
chr6	64935457	64944828	Locus_92916	.	-
chr6	66261068	66263374	Locus_93361	.	-
chr6	67063779	67118420	ENSMUSG00000091724	.	+
chr6	67074486	67075729	CUFF.55179	.	+
chr6	67132267	67138510	Locus_93793	.	-
chr6	68387240	68410478	Locus_93004	.	-
chr6	70759104	70759722	Locus_92974	.	-
chr6	70842333	70843142	blastnHuman.ENSG00000225420	.	-
chr6	70877851	70880063	Locus_92438	.	+
chr6	70984083	70986348	Locus_92748	.	+
chr6	71407947	71408479	Locus_93162	.	-
chr6	71414229	71419375	Locus_93187	.	-
chr6	72112749	72117785	Locus_92487	.	+
chr6	72197912	72199134	Locus_92756	.	+
chr6	72649208	72655084	ENSMUSG00000079524	.	+
chr6	72694018	72699987	Locus_92679	.	+
chr6	73424051	73424928	Locus_92118	.	+
chr6	73550277	73558638	Locus_92955	.	-
chr6	75368105	75369665	Locus_93470	.	-
chr6	75464869	75478090	CUFF.55873	.	+
chr6	75490864	75523479	Locus_93103	.	-
chr6	75583788	75609380	CUFF.55878	.	-
chr6	75853689	75856177	Locus_93170	.	-
chr6	75856944	75860142	Locus_93691	.	-
chr6	78504106	78580823	Locus_93462	.	-
chr6	78816844	78820131	Locus_92559	.	+
chr6	78848725	78848806	blastnMacaque.Locus_61921	.	+
chr6	79552043	79552196	blastnHuman.ENSG00000233605	.	-
chr6	79640509	79660318	Locus_91997	.	+
chr6	80313663	80316891	CUFF.56138	.	-
chr6	80504157	80504647	blastnHuman.ENSG00000234653	.	-
chr6	80903613	80904630	Locus_93715	.	-
chr6	81659868	81662303	CUFF.56295	.	-
chr6	81665289	81666057	Locus_93077	.	-
chr6	81678367	81679754	Locus_93095	.	-
chr6	81694534	81754529	blastnMacaque.Locus_61329	.	-
chr6	81845813	81853114	Locus_93683	.	-
chr6	81858450	81861803	Locus_93259	.	-
chr6	81940696	81942421	Locus_92103	.	+
chr6	82000447	82002575	ENSMUSG00000087136	.	-
chr6	82623244	82624320	Locus_91788	.	+
chr6	82660762	82662973	Locus_93587	.	-
chr6	82754038	82755180	Locus_93726	.	-
chr6	82829196	82830442	CUFF.56417	.	-
chr6	82846886	82847814	Locus_93073	.	-
chr6	83571547	83577254	Locus_93558	.	-
chr6	83642800	83662195	ENSMUSG00000085794	.	-
chr6	83943823	83950242	CUFF.56612	.	+
chr6	84051200	84056996	ENSMUSG00000087001	.	-
chr6	84196546	84197750	CUFF.56672	.	+
chr6	84216803	84217106	blastnHuman.XLOC_001527	.	+
chr6	84236340	84238101	Locus_92006	.	+
chr6	84297865	84300701	CUFF.56682	.	-
chr6	84367213	84367388	blastnHuman.CUFF.217530	.	-
chr6	84381753	84383594	Locus_93903	.	-
chr6	84429945	84444217	Locus_93015	.	-
chr6	84438365	84447169	CUFF.56704	.	-
chr6	84458459	84460547	Locus_92070	.	+
chr6	85115083	85116124	Locus_92890	.	+
chr6	85484888	85487692	Locus_93963	.	-
chr6	86433232	86438384	Locus_93529	.	-
chr6	86463802	86466342	Locus_93245	.	-
chr6	86476265	86514436	ENSMUSG00000086488	.	+
chr6	86759705	86767016	Locus_93204	.	-
chr6	87095908	87097144	Locus_92299	.	+
chr6	88001818	88002588	Locus_92556	.	+
chr6	88102384	88111033	Locus_93119	.	-
chr6	88630146	88643465	Locus_93909	.	-
chr6	88918491	88919134	Locus_93336	.	-
chr6	88957099	88958659	Locus_93639	.	-
chr6	88958789	88961706	Locus_92075	.	+
chr6	88975083	88975541	Locus_92067	.	+
chr6	89209094	89217005	Locus_92945	.	-
chr6	89219400	89235113	Locus_93498	.	-
chr6	89224732	89226331	Locus_92146	.	+
chr6	89235781	89254526	CUFF.57481	.	-
chr6	90080850	90182773	Locus_93948	.	-
chr6	90548177	90548923	blastnGorilla.Locus_132784	.	-
chr6	90569476	90569647	blastnGorilla.Locus_133114	.	-
chr6	91107399	91107542	blastnMacaque.Locus_101328	.	-
chr6	91273394	91273474	blastnHuman.ENSG00000224514	.	+
chr6	91280443	91286817	CUFF.57701	.	-
chr6	91380454	91390848	ENSMUSG00000085727	.	-
chr6	91390947	91391751	Locus_92754	.	+
chr6	91549375	91554324	Locus_91884	.	+
chr6	91611796	91613670	CUFF.57739	.	-
chr6	91909134	91909881	Locus_93261	.	-
chr6	92219523	92265603	Locus_92393	.	+
chr6	92655998	92656165	blastnHuman.ENSG00000244564	.	+
chr6	92662666	92682046	Locus_93016	.	-
chr6	92665191	92670131	Locus_92533	.	+
chr6	92702236	92703389	Locus_93035	.	-
chr6	92890232	93222883	ENSMUSG00000087573	.	+
chr6	93126845	93126930	blastnGorilla.Locus_132455	.	+
chr6	93157831	93158531	Locus_91868	.	+
chr6	93248027	93248170	blastnMacaque.Locus_102611	.	+
chr6	93577036	93578195	CUFF.58036	.	-
chr6	93586367	93586721	Locus_94017	.	-
chr6	94261979	94308700	CUFF.58086	.	+
chr6	94297350	94304022	Locus_91983	.	+
chr6	94465886	94467317	Locus_93591	.	-
chr6	94894349	94894514	blastnMacaque.Locus_101669	.	+
chr6	95064011	95067625	ENSMUSG00000085413	.	-
chr6	95204577	95283987	ENSMUSG00000068180	.	-
chr6	95821297	95823114	Locus_92941	.	-
chr6	95999300	96001745	Locus_93166	.	-
chr6	97219185	97220476	Locus_92462	.	+
chr6	98004746	98008103	Locus_93050	.	-
chr6	98150736	98167730	Locus_93686	.	-
chr6	98241993	98242149	blastnGorilla.Locus_132638	.	+
chr6	98430452	98431259	CUFF.58372	.	-
chr6	98444164	98445482	CUFF.58373	.	-
chr6	98455029	98460794	Locus_92982	.	-
chr6	98457586	98472018	Locus_92483	.	+
chr6	98498543	98502081	Locus_93834	.	-
chr6	98517666	98517799	blastnOpossum.Locus_34725	.	-
chr6	98546082	98546214	blastnHuman.Locus_158226	.	+
chr6	98987049	98988002	Locus_92288	.	+
chr6	99009094	99009197	blastnChicken.Locus_104923	.	+
chr6	99216179	99216314	blastnHuman.ENSG00000244203	.	+
chr6	99459330	99462742	blastnHuman.ENSG00000242094	.	-
chr6	99780682	99783698	CUFF.58430	.	+
chr6	99815967	99817198	Locus_91859	.	+
chr6	99818126	99820592	Locus_92847	.	+
chr6	99849426	99849974	Locus_92698	.	+
chr6	99873375	99874311	Locus_92214	.	+
chr6	100070399	100072884	CUFF.58460	.	-
chr6	100405614	100414318	Locus_92009	.	+
chr6	100414796	100421383	Locus_92501	.	+
chr6	100477381	100483675	Locus_91848	.	+
chr6	100851252	100853779	Locus_92101	.	+
chr6	101043593	101046792	Locus_93934	.	-
chr6	101148563	101171390	ENSMUSG00000091352	.	+
chr6	101329581	101330089	blastnPan.Locus_116254	.	+
chr6	102304144	102321409	Locus_92555	.	+
chr6	102339763	102340963	Locus_91841	.	+
chr6	102783310	102828469	Locus_91966	.	+
chr6	103267967	103268078	blastnHuman.ENSG00000224918	.	-
chr6	104178549	104178644	blastnPan.Locus_116535	.	+
chr6	104259411	104259531	blastnGorilla.Locus_132470	.	+
chr6	104819177	104826389	CUFF.58740	.	+
chr6	105055771	105061073	Locus_93230	.	-
chr6	105319952	105338460	Locus_92165	.	+
chr6	106218128	106218227	blastnHuman.Locus_159401	.	-
chr6	106625724	106629283	blastnHuman.ENSG00000237990	.	-
chr6	107404694	107404866	blastnMacaque.Locus_102613	.	+
chr6	107753694	107765258	CUFF.58813	.	-
chr6	108242018	108245478	Locus_93075	.	-
chr6	108527033	108610928	ENSMUSG00000087341	.	-
chr6	108627810	108627965	blastnMacaque.Locus_100112	.	-
chr6	108635646	108638501	Locus_94008	.	-
chr6	108713456	108723114	Locus_92731	.	+
chr6	108868561	108888680	CUFF.58980	.	-
chr6	109208333	109209902	CUFF.58996	.	+
chr6	109255241	109256810	Locus_92267	.	+
chr6	109687535	109786151	Locus_93087	.	-
chr6	109689811	109700316	Locus_92648	.	+
chr6	109720416	109720564	blastnGorilla.Locus_133088	.	+
chr6	110403406	110426797	Locus_93096	.	-
chr6	110510544	110510825	blastnPan.CUFF.292852	.	-
chr6	110582498	110589628	Locus_93447	.	-
chr6	111534451	111536338	Locus_92384	.	+
chr6	111580607	111581012	Locus_93697	.	-
chr6	111581158	111604304	Locus_93534	.	-
chr6	112102062	112102165	blastnHuman.ENSG00000231401	.	-
chr6	112147405	112148943	Locus_92577	.	+
chr6	112156841	112210857	Locus_92340	.	+
chr6	112287563	112287673	blastnGorilla.CUFF.89928	.	-
chr6	112347534	112373402	Locus_93854	.	-
chr6	112351732	112353685	Locus_91856	.	+
chr6	112646771	112654662	ENSMUSG00000086198	.	+
chr6	113581639	113583138	ENSMUSG00000087631	.	-
chr6	113887733	113890200	ENSMUSG00000087053	.	+
chr6	114044433	114049001	Locus_92386	.	+
chr6	114306249	114308357	Locus_93865	.	-
chr6	114391039	114391184	blastnHuman.CUFF.350590	.	-
chr6	114788521	114790245	Locus_93508	.	-
chr6	114941532	114944093	CUFF.59531	.	+
chr6	115077620	115084790	ENSMUSG00000091748	.	-
chr6	115456151	115457470	Locus_92143	.	+
chr6	116023814	116043174	Locus_91823	.	+
chr6	116791583	116808740	Locus_93682	.	-
chr6	116807477	116811215	Locus_91879	.	+
chr6	116811898	116813027	Locus_92171	.	+
chr6	117049999	117050415	Locus_93094	.	-
chr6	117095113	117096035	Locus_91902	.	+
chr6	117095928	117097232	Locus_93279	.	-
chr6	117101639	117101767	blastnGorilla.Locus_464393	.	-
chr6	117509715	117522347	ENSMUSG00000054488	.	+
chr6	117528823	117562722	Locus_93633	.	-
chr6	117596715	117701804	Locus_93876	.	-
chr6	117606095	117607521	Locus_92294	.	+
chr6	117771014	117771088	blastnHuman.ENSG00000223910	.	-
chr6	118235532	118258712	Locus_93028	.	-
chr6	118528218	118529118	Locus_93999	.	-
chr6	118560523	118560615	blastnHuman.ENSG00000256271	.	+
chr6	118795889	118803125	Locus_92706	.	+
chr6	118842514	118847679	Locus_91938	.	+
chr6	118926092	118927194	Locus_91972	.	+
chr6	119023092	119035100	Locus_92645	.	+
chr6	119607918	119609184	Locus_91980	.	+
chr6	120029798	120033213	Locus_92344	.	+
chr6	120033533	120034529	Locus_92603	.	+
chr6	120507809	120512658	Locus_92865	.	+
chr6	121014482	121019972	ENSMUSG00000090813	.	+
chr6	124021080	124023001	Locus_92852	.	+
chr6	124229311	124232613	Locus_92039	.	+
chr6	124313215	124316603	Locus_93648	.	-
chr6	124313819	124324823	Locus_92159	.	+
chr6	124413984	124414841	blastnHuman.ENSG00000256967	.	+
chr6	124667750	124667824	blastnHuman.ENSG00000257084	.	-
chr6	125214541	125215419	Locus_93921	.	-
chr6	125379433	125381498	Locus_93819	.	-
chr6	125381537	125382822	Locus_92889	.	+
chr6	125383055	125388399	Locus_92697	.	+
chr6	125444442	125459823	ENSMUSG00000085309	.	+
chr6	126153146	126153290	blastnHuman.ENSG00000256417	.	-
chr6	126238969	126274743	Locus_93713	.	-
chr6	126276047	126277331	Locus_93474	.	-
chr6	126281775	126284531	blastnHuman.ENSG00000256115	.	+
chr6	126441034	126464825	Locus_93351	.	-
chr6	126499266	126508761	Locus_93523	.	-
chr6	126549362	126559993	Locus_92490	.	+
chr6	126568810	126569236	Locus_92093	.	+
chr6	126603139	126603742	Locus_93491	.	-
chr6	126626051	126629503	Locus_93692	.	-
chr6	126701725	126702958	Locus_93246	.	-
chr6	126721067	126725040	CUFF.60783	.	+
chr6	126762720	126763244	Locus_92476	.	+
chr6	127326437	127328834	CUFF.60921	.	-
chr6	127382111	127386023	Locus_93990	.	-
chr6	127451900	127456519	CUFF.60941	.	+
chr6	127459498	127462675	CUFF.60935	.	+
chr6	127757172	127762648	Locus_91842	.	+
chr6	127786888	127789301	Locus_92544	.	+
chr6	127812137	127813687	Locus_92098	.	+
chr6	127884707	127894857	ENSMUSG00000085813	.	-
chr6	128020087	128020640	Locus_92435	.	+
chr6	128026740	128026884	blastnHuman.ENSG00000256197	.	-
chr6	128159069	128160925	Locus_92091	.	+
chr6	128331602	128349758	ENSMUSG00000085739	.	-
chr6	128749635	128750878	Locus_92343	.	+
chr6	128901222	128925047	ENSMUSG00000085786	.	-
chr6	129153960	129188518	ENSMUSG00000085930	.	-
chr6	129329944	129330095	blastnHuman.ENSG00000256803	.	+
chr6	129482112	129483290	ENSMUSG00000091870	.	-
chr6	131470140	131471598	Locus_93439	.	-
chr6	132957577	132969471	Locus_92442	.	+
chr6	132971987	132985355	Locus_92640	.	+
chr6	134118897	134136489	ENSMUSG00000091438	.	-
chr6	134269251	134270119	Locus_93145	.	-
chr6	134275753	134275970	blastnMacaque.Locus_340211	.	+
chr6	134756852	134757329	Locus_93250	.	-
chr6	135141201	135142019	CUFF.61558	.	+
chr6	135610596	135630567	Locus_92705	.	+
chr6	135639103	135651646	Locus_92030	.	+
chr6	135712202	135716747	Locus_92426	.	+
chr6	135770561	135782006	Locus_92548	.	+
chr6	135942727	135944835	Locus_92764	.	+
chr6	136123079	136125682	ENSMUSG00000090287	.	+
chr6	136213170	136214576	Locus_93182	.	-
chr6	136397189	136398352	Locus_93627	.	-
chr6	136411982	136419425	CUFF.62135	.	+
chr6	136414737	136416236	CUFF.62136	.	+
chr6	136582948	136583098	blastnPan.Locus_138027	.	+
chr6	136651211	136651313	blastnMacaque.Locus_340212	.	+
chr6	136930719	136935908	Locus_91906	.	+
chr6	137051296	137051376	blastnPan.Locus_138088	.	+
chr6	137098451	137105375	Locus_92048	.	+
chr6	137133161	137139716	Locus_93366	.	-
chr6	137160315	137162715	CUFF.61767	.	+
chr6	138125885	138133321	CUFF.61842	.	+
chr6	138529145	138529344	blastnHuman.ENSG00000255740	.	+
chr6	138537426	138541821	Locus_92029	.	+
chr6	138547201	138548856	Locus_92484	.	+
chr6	138827765	138841255	Locus_92252	.	+
chr6	139265789	139271125	Locus_93928	.	-
chr6	139497393	139506296	Locus_93547	.	-
chr6	140044905	140049728	Locus_92959	.	-
chr6	140220930	140223936	CUFF.62002	.	-
chr6	140233130	140233901	Locus_93760	.	-
chr6	140238310	140239280	CUFF.62007	.	-
chr6	140715508	140736122	CUFF.62055	.	+
chr6	141193316	141199124	Locus_93348	.	-
chr6	141814871	141824582	Locus_92826	.	+
chr6	142461488	142471570	Locus_93241	.	-
chr6	142469780	142480002	Locus_91786	.	+
chr6	142491013	142493347	Locus_92988	.	-
chr6	142612904	142615979	Locus_92226	.	+
chr6	142898493	142899672	Locus_92729	.	+
chr6	142938145	142939542	Locus_92227	.	+
chr6	143170109	143172598	CUFF.62360	.	+
chr6	143180865	143182963	Locus_93421	.	-
chr6	143211876	143216263	CUFF.62373	.	-
chr6	143217263	143218468	Locus_93784	.	-
chr6	143400163	143404212	Locus_93795	.	-
chr6	143482485	143484028	ENSMUSG00000084971	.	-
chr6	143541873	143599808	ENSMUSG00000086887	.	-
chr6	143543337	143544021	blastnPan.CUFF.355992	.	+
chr6	143868081	143870871	Locus_91792	.	+
chr6	143916719	143935387	Locus_92279	.	+
chr6	144000181	144001381	Locus_92682	.	+
chr6	144412257	144412371	blastnHuman.ENSG00000256120	.	+
chr6	144613567	144621240	ENSMUSG00000072677	.	-
chr6	144621388	144642354	ENSMUSG00000085785	.	+
chr6	144669431	144708403	ENSMUSG00000086282	.	+
chr6	144881597	144893405	Locus_93324	.	-
chr6	144996079	144998950	ENSMUSG00000091392	.	+
chr6	145130795	145136150	ENSMUSG00000086863	.	+
chr6	145199049	145205241	ENSMUSG00000086013	.	+
chr6	145251672	145257471	ENSMUSG00000087277	.	+
chr6	145289768	145296911	Locus_93555	.	-
chr6	145390276	145392548	ENSMUSG00000086722	.	+
chr6	145424758	145451035	Locus_91785	.	+
chr6	145428545	145431960	Locus_92273	.	+
chr6	145437317	145442086	CUFF.62520	.	+
chr6	145588064	145633097	Locus_93848	.	-
chr6	145597963	145600661	Locus_93570	.	-
chr6	145687213	145694793	ENSMUSG00000085658	.	-
chr6	145900176	145906054	ENSMUSG00000085414	.	-
chr6	145909764	145909966	blastnHuman.ENSG00000255750	.	-
chr6	146651520	146654919	Locus_93764	.	-
chr6	147040216	147040754	blastnHuman.ENSG00000256747	.	-
chr6	147128766	147156807	ENSMUSG00000085600	.	+
chr6	147191049	147192323	ENSMUSG00000086021	.	-
chr6	147391324	147424568	ENSMUSG00000072660	.	-
chr6	147658504	147667973	ENSMUSG00000086019	.	-
chr6	147796308	147799558	Locus_92542	.	+
chr6	147800478	147809792	Locus_92606	.	+
chr6	148009377	148016395	ENSMUSG00000089948	.	-
chr6	148334924	148342633	Locus_92726	.	+
chr6	148555308	148562831	ENSMUSG00000070995	.	-
chr6	148608500	148626522	ENSMUSG00000084909	.	-
chr6	148904667	148908736	Locus_92188	.	+
chr6	148910097	148914810	Locus_92150	.	+
chr6	149298051	149301307	Locus_93197	.	-
chr7	3134123	3144990	Locus_60052	.	+
chr7	4023847	4025238	Locus_60657	.	-
chr7	6296240	6297243	Locus_60860	.	-
chr7	6296993	6300606	ENSMUSG00000091822	.	+
chr7	6604213	6607690	Locus_60529	.	-
chr7	6765037	6766764	Locus_61149	.	-
chr7	10911609	10926396	CUFF.35774	.	+
chr7	12493169	12496789	Locus_60089	.	+
chr7	12521760	12522215	CUFF.35803	.	-
chr7	13448811	13452062	Locus_61088	.	-
chr7	13455911	13457309	Locus_61625	.	-
chr7	13533941	13547117	ENSMUSG00000091727	.	-
chr7	17515774	17517811	Locus_60660	.	-
chr7	17892257	17944651	Locus_61572	.	-
chr7	19883609	19886119	ENSMUSG00000090995	.	-
chr7	20355960	20360752	ENSMUSG00000085994	.	+
chr7	20394958	20397221	ENSMUSG00000087206	.	+
chr7	20401902	20403974	ENSMUSG00000087593	.	+
chr7	20506078	20512956	ENSMUSG00000090075	.	+
chr7	24848686	24854457	blastnPan.CUFF.347321	.	+
chr7	25119574	25120226	Locus_59197	.	+
chr7	25416164	25422935	ENSMUSG00000086678	.	-
chr7	25739715	25743273	Locus_60407	.	+
chr7	26344158	26351266	Locus_59846	.	+
chr7	26369564	26379777	Locus_60299	.	+
chr7	26601673	26605673	ENSMUSG00000084812	.	+
chr7	27400932	27403466	Locus_60818	.	-
chr7	28083527	28083965	Locus_59258	.	+
chr7	28287737	28293141	ENSMUSG00000087371	.	-
chr7	28554198	28556790	Locus_59882	.	+
chr7	28793403	28799455	Locus_61546	.	-
chr7	30638104	30644044	ENSMUSG00000092015	.	+
chr7	31247183	31250610	ENSMUSG00000087009	.	-
chr7	31462429	31467149	Locus_61379	.	-
chr7	31670502	31671410	Locus_60123	.	+
chr7	31742428	31746638	ENSMUSG00000091324	.	+
chr7	31870119	31873621	Locus_59485	.	+
chr7	31943229	31946849	Locus_61684	.	-
chr7	31948376	31948949	CUFF.46025	.	+
chr7	34438459	34444287	ENSMUSG00000085312	.	+
chr7	34616487	34622302	CUFF.37985	.	-
chr7	35173684	35179798	ENSMUSG00000086184	.	+
chr7	35223156	35305904	ENSMUSG00000085124	.	+
chr7	35241260	35271248	CUFF.38028	.	+
chr7	35332225	35341223	ENSMUSG00000086631	.	+
chr7	35377547	35378629	CUFF.38041	.	-
chr7	35438203	35448119	ENSMUSG00000085923	.	+
chr7	35667187	35677547	CUFF.38109	.	+
chr7	35859055	35875456	Locus_59575	.	+
chr7	35879152	35881405	Locus_59318	.	+
chr7	35913807	35928156	Locus_59506	.	+
chr7	35914636	35915405	Locus_61653	.	-
chr7	35937596	35938566	Locus_60823	.	-
chr7	35941952	35942887	Locus_59734	.	+
chr7	36638500	36640315	Locus_60757	.	-
chr7	36640408	36650854	Locus_59561	.	+
chr7	36676427	36677865	Locus_59652	.	+
chr7	36744588	36745932	Locus_61371	.	-
chr7	36799167	36801809	Locus_59470	.	+
chr7	36858565	36861426	blastnHuman.Locus_77078	.	-
chr7	36900792	36900981	blastnHuman.Locus_76848	.	-
chr7	36954443	36956190	Locus_61874	.	-
chr7	37024356	37024468	blastnGorilla.Locus_313836	.	+
chr7	37120500	37120590	blastnMacaque.Locus_447461	.	-
chr7	37385223	37425837	Locus_61236	.	-
chr7	37437278	37442318	Locus_61116	.	-
chr7	37445828	37448851	Locus_60060	.	+
chr7	37464347	37464853	blastnGorilla.Locus_311944	.	-
chr7	37658700	37658823	blastnHuman.CUFF.175691	.	-
chr7	37692312	37697312	CUFF.38359	.	-
chr7	37896134	37896403	blastnHuman.XLOC_013035	.	-
chr7	37925442	37926770	Locus_59285	.	+
chr7	37945116	37945208	blastnXenopus.Locus_148221	.	-
chr7	37946130	37958607	CUFF.38389	.	+
chr7	37953952	37958533	Locus_60746	.	-
chr7	37976607	37979569	Locus_61745	.	-
chr7	37987621	37989994	Locus_60960	.	-
chr7	38408202	38413827	Locus_60412	.	+
chr7	38445651	38445893	blastnOpossum.Locus_314578	.	+
chr7	38454532	38457232	Locus_60114	.	+
chr7	38816578	38818258	Locus_60597	.	-
chr7	38832614	38839575	Locus_61414	.	-
chr7	38860436	38862471	Locus_59273	.	+
chr7	38876287	38876961	Locus_60396	.	+
chr7	39237236	39251179	Locus_60458	.	+
chr7	46373876	46413283	Locus_60414	.	+
chr7	46537667	46573591	Locus_59294	.	+
chr7	46710530	46711703	Locus_61112	.	-
chr7	46712155	46712868	Locus_61359	.	-
chr7	46972844	46984159	CUFF.38704	.	-
chr7	47043387	47053119	Locus_60795	.	-
chr7	47159136	47166428	Locus_60623	.	-
chr7	47214678	47233740	CUFF.38723	.	-
chr7	47285245	47314717	CUFF.38727	.	-
chr7	47308528	47313617	CUFF.38728	.	-
chr7	47518054	47525095	Locus_60130	.	+
chr7	47531729	47531813	blastnPan.Locus_168242	.	+
chr7	47551245	47565627	Locus_59391	.	+
chr7	47603520	47606260	CUFF.38754	.	-
chr7	47606833	47608334	Locus_61218	.	-
chr7	47637686	47724554	Locus_60910	.	-
chr7	47930013	47946642	Locus_59981	.	+
chr7	48142691	48142773	blastnPan.CUFF.434650	.	-
chr7	48195990	48197719	Locus_61140	.	-
chr7	48200960	48202356	Locus_61101	.	-
chr7	48440817	48459405	CUFF.38883	.	-
chr7	48601483	48603079	Locus_60032	.	+
chr7	48603741	48611432	Locus_59536	.	+
chr7	48649068	48652817	ENSMUSG00000091864	.	+
chr7	49760403	49764331	Locus_59394	.	+
chr7	50799321	50799814	Locus_59695	.	+
chr7	50950579	51053315	ENSMUSG00000085370	.	-
chr7	51661404	51669058	Locus_60219	.	+
chr7	51940042	51943537	Locus_59920	.	+
chr7	52851921	52852603	Locus_59708	.	+
chr7	53592709	53604426	Locus_61305	.	-
chr7	53605591	53605730	blastnHuman.ENSG00000254586	.	+
chr7	54224016	54230449	Locus_61346	.	-
chr7	54414817	54420204	CUFF.40062	.	+
chr7	55317447	55319046	CUFF.40083	.	+
chr7	55571559	55579356	CUFF.40092	.	-
chr7	55647211	55648867	Locus_61385	.	-
chr7	55978994	55990024	Locus_60723	.	-
chr7	56011102	56013716	Locus_61673	.	-
chr7	56033858	56034845	Locus_60760	.	-
chr7	56133328	56141978	ENSMUSG00000085995	.	+
chr7	56326474	56326714	blastnMacaque.Locus_243989	.	-
chr7	56379026	56417616	Locus_60600	.	-
chr7	57589101	57617557	Locus_60847	.	-
chr7	57772679	57831341	ENSMUSG00000085265	.	-
chr7	58296003	58298606	Locus_61797	.	-
chr7	58299392	58301350	Locus_61321	.	-
chr7	58697265	58699424	Locus_60977	.	-
chr7	59015315	59022182	Locus_61855	.	-
chr7	59022544	59041192	Locus_61111	.	-
chr7	59028203	59028282	blastnHuman.ENSG00000255357	.	+
chr7	59044172	59054068	Locus_61943	.	-
chr7	59267032	59271128	Locus_61888	.	-
chr7	60142959	60169331	Locus_60081	.	+
chr7	60361447	60378039	Locus_61249	.	-
chr7	61877117	61877995	Locus_61834	.	-
chr7	63905732	63908360	Locus_59198	.	+
chr7	65797538	65797986	Locus_60873	.	-
chr7	66336119	66336933	Locus_59585	.	+
chr7	66662819	66665212	CUFF.40989	.	-
chr7	66874067	66934369	Locus_60656	.	-
chr7	66948197	66949073	Locus_61548	.	-
chr7	67003129	67006413	CUFF.40810	.	-
chr7	67049803	67069103	Locus_60722	.	-
chr7	67181910	67225529	Locus_59245	.	+
chr7	67389367	67393761	Locus_59567	.	+
chr7	67546563	67595048	Locus_61649	.	-
chr7	67647959	67648840	CUFF.40868	.	-
chr7	67689062	67778117	Locus_60804	.	-
chr7	67990144	68067950	Locus_61567	.	-
chr7	68068135	68106261	Locus_61105	.	-
chr7	68825864	68847595	CUFF.41267	.	-
chr7	68850641	68935487	Locus_61142	.	-
chr7	68881738	69230291	ENSMUSG00000087490	.	-
chr7	70486999	70489092	Locus_59659	.	+
chr7	70489576	70589415	ENSMUSG00000087315	.	-
chr7	71007460	71008799	Locus_61224	.	-
chr7	71148901	71163842	Locus_59666	.	+
chr7	71166800	71168494	Locus_60212	.	+
chr7	71202486	71213699	Locus_59343	.	+
chr7	72198052	72199845	Locus_59157	.	+
chr7	72325399	72325536	blastnHuman.Locus_69721	.	-
chr7	72347648	72359665	Locus_60603	.	-
chr7	72445969	72446172	blastnPan.Locus_146155	.	+
chr7	72726917	72763770	ENSMUSG00000086662	.	+
chr7	72851863	72857052	Locus_61927	.	-
chr7	72857400	72858915	Locus_60681	.	-
chr7	72937017	72943010	Locus_61894	.	-
chr7	72946297	72947200	Locus_61831	.	-
chr7	73578250	73586634	Locus_61474	.	-
chr7	73586640	73592421	Locus_60101	.	+
chr7	73590796	73590930	blastnPan.Locus_145525	.	-
chr7	73599301	73599382	blastnPan.Locus_145465	.	-
chr7	73599872	73634110	Locus_59857	.	+
chr7	73637723	73637933	blastnHuman.XLOC_011610	.	+
chr7	73646915	73648893	blastnGorilla.CUFF.218304	.	-
chr7	73725740	73728377	Locus_59537	.	+
chr7	73728670	73730513	Locus_60104	.	+
chr7	73975849	73976213	Locus_60586	.	-
chr7	74294774	74297507	blastnGorilla.Locus_257411	.	-
chr7	74348968	74367344	ENSMUSG00000086357	.	-
chr7	74929611	74949058	ENSMUSG00000085850	.	-
chr7	74979872	74980581	CUFF.41659	.	-
chr7	75528363	75529584	Locus_61197	.	-
chr7	75529681	75536614	CUFF.41756	.	+
chr7	75538057	75547430	Locus_60972	.	-
chr7	75561666	75562198	Locus_61094	.	-
chr7	75562256	75571267	Locus_59886	.	+
chr7	75632961	75635777	Locus_60460	.	+
chr7	75862516	75862662	blastnHuman.XLOC_011603	.	+
chr7	75904870	75916797	Locus_61742	.	-
chr7	75937197	75963567	Locus_59531	.	+
chr7	75987995	76060900	Locus_60899	.	-
chr7	75992469	75998998	Locus_59563	.	+
chr7	76149427	76153026	Locus_59414	.	+
chr7	76363017	76371726	blastnPan.Locus_146299	.	+
chr7	76641012	76686003	Locus_59606	.	+
chr7	76724442	76732157	Locus_59646	.	+
chr7	76757615	76760202	Locus_59758	.	+
chr7	76758051	76766570	Locus_60930	.	-
chr7	76856645	76857169	Locus_61814	.	-
chr7	77111705	77111789	blastnChicken.CUFF.154662	.	-
chr7	77115134	77117518	Locus_59486	.	+
chr7	77249379	77249530	blastnOpossum.Locus_315173	.	-
chr7	77411337	77416865	CUFF.41929	.	-
chr7	77429619	77430584	Locus_61048	.	-
chr7	77473037	77476833	blastnHuman.ENSG00000248661	.	+
chr7	77578552	77578758	blastnXenopus.Locus_93030	.	+
chr7	77595424	77595529	blastnPan.CUFF.383092	.	+
chr7	77619015	77623024	CUFF.41985	.	+
chr7	77648538	77648648	blastnGorilla.CUFF.217954	.	+
chr7	77666948	77670817	Locus_60001	.	+
chr7	77677998	77678474	Locus_60301	.	+
chr7	77721215	77721377	blastnHuman.Locus_70335	.	+
chr7	77722317	77729088	Locus_59822	.	+
chr7	77912768	77912931	blastnMacaque.Locus_428380	.	+
chr7	77934065	77934359	blastnPan.CUFF.383012	.	+
chr7	77955006	77958456	blastnPan.Locus_145959	.	+
chr7	78009376	78009526	blastnMacaque.Locus_429562	.	+
chr7	78019429	78019612	blastnMacaque.Locus_429460	.	+
chr7	78266885	78273555	Locus_59848	.	+
chr7	78281744	78282523	Locus_59160	.	+
chr7	78369010	78369101	blastnMacaque.Locus_428691	.	+
chr7	78379686	78407110	Locus_60691	.	-
chr7	78496497	78496600	blastnHuman.ENSG00000248441	.	+
chr7	78498257	78498631	blastnGorilla.Locus_257017	.	-
chr7	78514659	78524816	Locus_59587	.	+
chr7	78528364	78528599	blastnOrangutan.Locus_218823	.	+
chr7	78557198	78558065	blastnMacaque.Locus_428071	.	-
chr7	78948679	78949844	Locus_61133	.	-
chr7	78984575	78984659	blastnChicken.Locus_76786	.	-
chr7	79054355	79084152	Locus_59406	.	+
chr7	79106084	79172205	Locus_59766	.	+
chr7	80242633	80250103	Locus_60017	.	+
chr7	80330532	80334435	CUFF.42128	.	+
chr7	80349852	80383579	Locus_61662	.	-
chr7	80458889	80520625	ENSMUSG00000092033	.	-
chr7	80489008	80489147	blastnOrangutan.Locus_218143	.	-
chr7	80728157	80734799	Locus_60791	.	-
chr7	80747545	80748106	Locus_61504	.	-
chr7	80800742	80803742	Locus_60309	.	+
chr7	80852085	80874803	Locus_60711	.	-
chr7	80857759	80863053	Locus_61410	.	-
chr7	81169234	81169330	blastnMacaque.Locus_429877	.	+
chr7	81190402	81190548	blastnMacaque.Locus_427154	.	-
chr7	81537584	81556119	ENSMUSG00000085161	.	+
chr7	81766904	81785614	Locus_60362	.	+
chr7	81768907	81770372	CUFF.42290	.	-
chr7	81930284	81930519	blastnMacaque.Locus_427886	.	-
chr7	81938725	81940218	Locus_60555	.	-
chr7	82193773	82200638	Locus_60481	.	+
chr7	82463088	82510406	CUFF.42331	.	-
chr7	82644785	82645164	Locus_61257	.	-
chr7	82772532	82772653	blastnMacaque.Locus_429305	.	-
chr7	83374564	83374712	blastnGorilla.Locus_257531	.	-
chr7	83381502	83381583	blastnHuman.Locus_70244	.	-
chr7	84516481	84555119	Locus_59613	.	+
chr7	85218240	85269765	Locus_61550	.	-
chr7	85732263	85768193	CUFF.42453	.	-
chr7	85790432	85799033	blastnChicken.Locus_76960	.	-
chr7	86027949	86031260	Locus_60042	.	+
chr7	86090847	86094518	Locus_61386	.	-
chr7	86162939	86198209	ENSMUSG00000087186	.	-
chr7	86388692	86391791	Locus_61393	.	-
chr7	86641563	86642426	Locus_60225	.	+
chr7	86689400	86695066	Locus_61432	.	-
chr7	87560887	87560964	blastnGorilla.Locus_258140	.	+
chr7	88126412	88128680	CUFF.42844	.	-
chr7	88203999	88211193	ENSMUSG00000085194	.	+
chr7	88346366	88346695	Locus_61877	.	-
chr7	88349894	88350351	Locus_59595	.	+
chr7	88673678	88676365	ENSMUSG00000086033	.	+
chr7	89079472	89082617	Locus_59190	.	+
chr7	89250696	89283613	CUFF.42996	.	-
chr7	89262265	89264870	Locus_61459	.	-
chr7	89332120	89338703	Locus_61701	.	-
chr7	89381052	89402089	Locus_61281	.	-
chr7	89387209	89388380	Locus_61174	.	-
chr7	89880778	89882406	Locus_61679	.	-
chr7	89885485	89904154	ENSMUSG00000086690	.	-
chr7	89979698	89981174	CUFF.43083	.	-
chr7	90030270	90030942	Locus_59269	.	+
chr7	90093941	90098600	Locus_59909	.	+
chr7	90327076	90335082	CUFF.43112	.	+
chr7	90487586	90517943	Locus_60692	.	-
chr7	90535888	90540195	CUFF.43120	.	+
chr7	90696700	90698519	Locus_59281	.	+
chr7	90963189	90986009	Locus_60284	.	+
chr7	91375372	91377355	CUFF.43278	.	-
chr7	91578890	91601655	Locus_59335	.	+
chr7	91591148	91593050	Locus_61810	.	-
chr7	95243285	95253165	Locus_60688	.	-
chr7	95996794	95996994	blastnHuman.ENSG00000255183	.	+
chr7	96516264	96552182	blastnHuman.ENSG00000246523	.	-
chr7	97160331	97162093	Locus_59546	.	+
chr7	97204000	97206272	Locus_61330	.	-
chr7	97273368	97277984	ENSMUSG00000085650	.	-
chr7	97439110	97440110	CUFF.43632	.	-
chr7	97572734	97573135	Locus_61626	.	-
chr7	99398172	99407579	Locus_61020	.	-
chr7	99670540	99671228	CUFF.43805	.	-
chr7	99880449	99884924	Locus_61771	.	-
chr7	99886168	99889978	ENSMUSG00000074024	.	-
chr7	100439733	100441448	Locus_61211	.	-
chr7	100510116	100529291	Locus_60230	.	+
chr7	102028624	102028719	blastnHuman.ENSG00000255178	.	+
chr7	102672884	102674566	CUFF.44021	.	-
chr7	102690595	102702563	Locus_61704	.	-
chr7	102696981	103049624	Locus_59596	.	+
chr7	102730023	102730127	blastnGorilla.Locus_95185	.	-
chr7	102860417	102898776	Locus_61177	.	-
chr7	102923968	102929041	Locus_59837	.	+
chr7	102978718	102988990	Locus_61844	.	-
chr7	102979831	102981411	Locus_60613	.	-
chr7	103184243	103184372	blastnHuman.XLOC_009227	.	-
chr7	103478298	103479789	Locus_61825	.	-
chr7	103487993	103490474	ENSMUSG00000085751	.	-
chr7	103939943	103950059	ENSMUSG00000053049	.	-
chr7	104055336	104095544	ENSMUSG00000087304	.	-
chr7	104096088	104100396	ENSMUSG00000085560	.	-
chr7	104746859	104793622	ENSMUSG00000086433	.	-
chr7	104798520	104845338	ENSMUSG00000086993	.	-
chr7	104905544	104906632	Locus_59739	.	+
chr7	105272430	105272547	blastnHuman.ENSG00000254808	.	+
chr7	105325704	105334107	ENSMUSG00000086325	.	+
chr7	105509979	105510154	blastnGorilla.Locus_95781	.	+
chr7	105515983	105543319	Locus_61286	.	-
chr7	105580541	105581461	Locus_59599	.	+
chr7	105581871	105586117	Locus_59905	.	+
chr7	105631327	105632546	CUFF.44353	.	+
chr7	105820498	105821070	blastnMacaque.Locus_246492	.	+
chr7	105830846	105851438	ENSMUSG00000086477	.	-
chr7	105965344	105966318	Locus_59102	.	+
chr7	105995689	105995888	blastnHuman.ENSG00000254933	.	-
chr7	106018952	106020824	Locus_61656	.	-
chr7	106289980	106290095	blastnOrangutan.Locus_120554	.	+
chr7	106406563	106408634	Locus_61341	.	-
chr7	106408992	106415728	ENSMUSG00000084975	.	-
chr7	106450427	106452158	Locus_61597	.	-
chr7	107193559	107195127	CUFF.44650	.	-
chr7	108249798	108249921	blastnHuman.ENSG00000256568	.	-
chr7	108830254	108830572	blastnHuman.ENSG00000256403	.	-
chr7	110792030	110795287	Locus_61593	.	-
chr7	111463533	111473352	ENSMUSG00000087175	.	+
chr7	111698618	111700376	Locus_60996	.	-
chr7	112629576	112629735	blastnMacaque.Locus_246641	.	+
chr7	112667895	112668033	blastnPan.CUFF.194644	.	-
chr7	113772755	113788104	Locus_60544	.	-
chr7	114386536	114444237	ENSMUSG00000057215	.	+
chr7	114444470	114445934	Locus_60941	.	-
chr7	115328329	115329307	Locus_59688	.	+
chr7	116012410	116017283	Locus_60156	.	+
chr7	116132303	116135494	Locus_60801	.	-
chr7	116135690	116135851	blastnHuman.ENSG00000248332	.	+
chr7	116226687	116226806	blastnMacaque.Locus_245634	.	+
chr7	116362470	116362557	blastnMacaque.Locus_246046	.	+
chr7	116582132	116588407	ENSMUSG00000085407	.	+
chr7	116815720	116815804	blastnGorilla.Locus_96474	.	-
chr7	117141840	117150181	Locus_60591	.	-
chr7	117422699	117422895	blastnMacaque.Locus_245308	.	-
chr7	117785000	117792442	Locus_61439	.	-
chr7	118134092	118136115	CUFF.45744	.	+
chr7	118393012	118393178	blastnMacaque.CUFF.195767	.	+
chr7	119111344	119126116	Locus_60348	.	+
chr7	119340861	119345262	Locus_60129	.	+
chr7	119357336	119361333	Locus_60341	.	+
chr7	119670486	119679197	ENSMUSG00000085049	.	-
chr7	119756982	119823572	ENSMUSG00000085945	.	-
chr7	119809005	119811481	Locus_61302	.	-
chr7	120126683	120133382	Locus_59211	.	+
chr7	120135453	120137797	Locus_59770	.	+
chr7	120145198	120154372	Locus_59496	.	+
chr7	120193055	120194021	Locus_61026	.	-
chr7	120238610	120241359	Locus_61467	.	-
chr7	120243686	120285537	Locus_60925	.	-
chr7	120328374	120330390	Locus_59286	.	+
chr7	120859657	120904306	Locus_60588	.	-
chr7	120876520	120876682	blastnHuman.ENSG00000254438	.	-
chr7	120876937	120884257	Locus_60547	.	-
chr7	121132236	121139480	Locus_60767	.	-
chr7	121448674	121453205	Locus_61741	.	-
chr7	121458993	121558675	ENSMUSG00000087475	.	-
chr7	121465263	121469537	Locus_60095	.	+
chr7	121589676	121590951	Locus_60965	.	-
chr7	122170605	122170718	blastnMacaque.Locus_246186	.	+
chr7	122320023	122323919	Locus_60850	.	-
chr7	122396982	122397121	blastnPan.Locus_80760	.	+
chr7	122410563	122412839	Locus_60990	.	-
chr7	122449094	122452386	CUFF.46442	.	+
chr7	122539024	122539122	blastnGorilla.Locus_95094	.	+
chr7	123101795	123104714	Locus_59264	.	+
chr7	123192472	123193794	Locus_61042	.	-
chr7	123225273	123236656	ENSMUSG00000087621	.	-
chr7	123405543	123407734	CUFF.46557	.	+
chr7	123753674	123753786	blastnGorilla.Locus_177881	.	-
chr7	123762199	123763507	Locus_59477	.	+
chr7	123801357	123808645	Locus_60275	.	+
chr7	124475982	124479904	Locus_59494	.	+
chr7	124989583	124993465	CUFF.46638	.	-
chr7	125118533	125122243	Locus_59158	.	+
chr7	125194282	125198261	Locus_61613	.	-
chr7	125387379	125389065	ENSMUSG00000055159	.	+
chr7	125403593	125424262	Locus_59768	.	+
chr7	125466469	125471321	Locus_60643	.	-
chr7	125490311	125492903	Locus_60084	.	+
chr7	125623826	125625521	CUFF.46711	.	+
chr7	125759894	125760587	CUFF.46740	.	-
chr7	126170321	126177340	blastnHuman.Locus_23552	.	+
chr7	127014451	127017822	Locus_60409	.	+
chr7	127298865	127300034	Locus_61868	.	-
chr7	127816953	127821074	ENSMUSG00000084972	.	-
chr7	127838770	127842277	Locus_61568	.	-
chr7	128395078	128400719	Locus_60572	.	-
chr7	128399670	128439363	Locus_59505	.	+
chr7	128446888	128447473	Locus_59304	.	+
chr7	128457211	128460410	Locus_61051	.	-
chr7	128743910	128744673	Locus_60399	.	+
chr7	129352094	129352673	Locus_59590	.	+
chr7	129387156	129387779	Locus_60882	.	-
chr7	129411197	129417466	Locus_59149	.	+
chr7	130220833	130241695	Locus_61896	.	-
chr7	130226188	130227107	Locus_61344	.	-
chr7	130652442	130654645	CUFF.47511	.	+
chr7	131463648	131463756	blastnMacaque.Locus_210318	.	-
chr7	131769184	131852449	ENSMUSG00000086254	.	-
chr7	131904992	131910143	Locus_61476	.	-
chr7	132326086	132331900	Locus_59220	.	+
chr7	132440757	132452829	Locus_60669	.	-
chr7	132541510	132545543	Locus_60431	.	+
chr7	132548688	132549399	Locus_59409	.	+
chr7	132549719	132552309	Locus_60388	.	+
chr7	133368997	133381099	Locus_61035	.	-
chr7	133474456	133476245	CUFF.47727	.	+
chr7	133480534	133495141	Locus_60560	.	-
chr7	133679108	133681016	Locus_59754	.	+
chr7	133753134	133759190	Locus_61137	.	-
chr7	133778574	133787467	Locus_59716	.	+
chr7	133883388	133885697	Locus_60228	.	+
chr7	134775124	134781586	Locus_60387	.	+
chr7	135099323	135101661	CUFF.48190	.	-
chr7	135553934	135555855	ENSMUSG00000084964	.	-
chr7	135631441	135637900	Locus_60793	.	-
chr7	135956658	135975966	Locus_59347	.	+
chr7	136223398	136232324	CUFF.48346	.	-
chr7	136543737	136546687	Locus_61750	.	-
chr7	136794692	136796955	Locus_60053	.	+
chr7	136802465	136806234	Locus_60107	.	+
chr7	136855761	136858114	Locus_61096	.	-
chr7	137422355	137429955	blastnMacaque.Locus_119718	.	-
chr7	138427571	138437332	Locus_60142	.	+
chr7	138642268	138642554	Locus_59146	.	+
chr7	138656741	138656902	blastnChicken.Locus_87401	.	+
chr7	139054793	139062752	Locus_59687	.	+
chr7	139377972	139383348	Locus_59773	.	+
chr7	139657577	139658482	Locus_60372	.	+
chr7	139730164	139733709	Locus_59638	.	+
chr7	139789070	139791320	ENSMUSG00000087657	.	+
chr7	140102734	140111602	Locus_59574	.	+
chr7	140171265	140175235	ENSMUSG00000085663	.	-
chr7	140394657	140407534	Locus_60976	.	-
chr7	140715361	140715529	blastnHuman.ENSG00000237675	.	+
chr7	140855041	140855163	blastnHuman.ENSG00000236991	.	-
chr7	140998702	141002398	Locus_61732	.	-
chr7	141217894	141219859	Locus_59731	.	+
chr7	141957867	141963283	Locus_61331	.	-
chr7	142677697	142678704	CUFF.48917	.	+
chr7	142681306	142683127	Locus_60455	.	+
chr7	142827614	142843997	ENSMUSG00000086609	.	-
chr7	143045845	143047658	CUFF.48969	.	+
chr7	143411013	143412073	blastnOpossum.Locus_314731	.	+
chr7	143459970	143509571	Locus_59336	.	+
chr7	143534281	143534371	blastnOpossum.Locus_320776	.	-
chr7	143545037	143548370	Locus_59955	.	+
chr7	143800375	143803190	Locus_60886	.	-
chr7	143877496	143898259	Locus_61128	.	-
chr7	143899154	143899804	Locus_60993	.	-
chr7	143899910	143902279	Locus_60604	.	-
chr7	143929798	143929886	blastnMacaque.Locus_272789	.	+
chr7	144025750	144027057	Locus_61641	.	-
chr7	144338330	144340776	Locus_60086	.	+
chr7	144689941	144690025	blastnHuman.XLOC_008668	.	+
chr7	144792293	144795584	Locus_59749	.	+
chr7	144822329	144841103	Locus_60750	.	-
chr7	144925985	144927937	CUFF.49083	.	+
chr7	145136203	145143018	Locus_60103	.	+
chr7	145167409	145167694	blastnGorilla.CUFF.393963	.	-
chr7	145667079	145745780	Locus_61000	.	-
chr7	145745922	145759446	Locus_59723	.	+
chr7	145860132	145860276	blastnMacaque.Locus_271874	.	+
chr7	145878582	145891027	Locus_60523	.	-
chr7	145892587	145913555	CUFF.49102	.	+
chr7	147136295	147164876	ENSMUSG00000086742	.	+
chr7	147886972	147888056	Locus_61527	.	-
chr7	148309219	148312115	Locus_60417	.	+
chr7	149311069	149316458	CUFF.49519	.	+
chr7	149757582	149757733	blastnHuman.ENSG00000232987	.	+
chr7	149761434	149764048	ENSMUSG00000000031	.	-
chr7	149845598	149856261	ENSMUSG00000086266	.	+
chr7	150174874	150193938	ENSMUSG00000052281	.	-
chr7	150207689	150239591	ENSMUSG00000059277	.	-
chr7	150320641	150326532	Locus_60628	.	-
chr7	150508706	150518142	Locus_61529	.	-
chr7	150587402	150590808	Locus_61280	.	-
chr7	150762585	150773089	blastnHuman.ENSG00000247473	.	+
chr7	150786039	150787204	ENSMUSG00000086828	.	+
chr7	151116902	151119251	CUFF.49833	.	-
chr7	151122825	151128205	Locus_61759	.	-
chr7	151655438	151655898	ENSMUSG00000085228	.	-
chr7	151972965	151975296	CUFF.49915	.	-
chr7	152080465	152083366	ENSMUSG00000090767	.	-
chr7	152233786	152233907	blastnHuman.XLOC_009192	.	-
chr7	152327901	152327987	blastnMacaque.CUFF.188015	.	-
chr7	152368896	152373197	Locus_60673	.	-
chr7	152374763	152383861	Locus_61309	.	-
chr7	152400243	152403244	CUFF.49960	.	-
chr7	152485351	152485430	blastnHuman.ENSG00000256508	.	-
chr8	3089134	3091031	CUFF.22082	.	-
chr8	3259704	3260641	ENSMUSG00000086065	.	+
chr8	3671188	3672336	ENSMUSG00000089665	.	-
chr8	5477979	5480363	Locus_45949	.	+
chr8	6029250	6034636	Locus_47101	.	-
chr8	6761608	6765179	Locus_46375	.	-
chr8	7381015	7428569	ENSMUSG00000092092	.	+
chr8	7406427	7426959	Locus_46838	.	-
chr8	7418298	7418450	blastnMacaque.Locus_115833	.	-
chr8	7429405	7439985	Locus_45273	.	+
chr8	7460983	7627828	Locus_47018	.	-
chr8	7821454	7830739	CUFF.22329	.	-
chr8	7919503	7919611	blastnHuman.Locus_135842	.	+
chr8	8061980	8164964	Locus_47225	.	-
chr8	8082210	8093327	CUFF.22332	.	+
chr8	8376470	8376664	blastnMacaque.Locus_115942	.	-
chr8	8437438	8519705	Locus_46303	.	-
chr8	8556683	8556830	blastnMacaque.Locus_115416	.	+
chr8	8557336	8560250	CUFF.22345	.	+
chr8	8721741	8755346	Locus_46088	.	+
chr8	8867612	8867742	blastnGorilla.Locus_239762	.	+
chr8	8870809	8870926	blastnGorilla.Locus_239779	.	+
chr8	8920817	8932763	Locus_46879	.	-
chr8	8968906	8969807	Locus_46798	.	-
chr8	8970261	8972460	Locus_45422	.	+
chr8	9104530	9110367	Locus_46982	.	-
chr8	9114029	9115866	Locus_46829	.	-
chr8	9125184	9132295	Locus_47072	.	-
chr8	9141055	9142012	Locus_46562	.	-
chr8	9144604	9167651	Locus_45826	.	+
chr8	9173532	9177201	Locus_45385	.	+
chr8	9876197	9878349	CUFF.22682	.	-
chr8	10248212	10253016	Locus_46675	.	-
chr8	10690509	10691674	Locus_45147	.	+
chr8	10858724	10866020	Locus_46195	.	-
chr8	10871292	10875552	Locus_45106	.	+
chr8	10872705	10876269	Locus_46781	.	-
chr8	10878811	10892053	Locus_46423	.	-
chr8	10897511	10900567	Locus_46807	.	-
chr8	10899837	10906111	Locus_45692	.	+
chr8	11007850	11054541	ENSMUSG00000085270	.	+
chr8	11067419	11073413	Locus_45473	.	+
chr8	11089835	11090729	CUFF.22793	.	+
chr8	11399186	11417892	ENSMUSG00000084783	.	-
chr8	11487072	11491009	CUFF.22831	.	-
chr8	11838978	11842610	ENSMUSG00000086500	.	-
chr8	11945289	11948307	Locus_46642	.	-
chr8	12282366	12282481	blastnHuman.ENSG00000226903	.	+
chr8	12315019	12319491	Locus_46802	.	-
chr8	12330584	12332573	Locus_46745	.	-
chr8	12476435	12478571	Locus_46669	.	-
chr8	12501668	12502464	CUFF.22956	.	-
chr8	12502872	12505338	Locus_45775	.	+
chr8	12672186	12679229	ENSMUSG00000054910	.	+
chr8	12706944	12719127	ENSMUSG00000074469	.	-
chr8	12749241	12751301	Locus_45763	.	+
chr8	12879878	12883726	ENSMUSG00000079146	.	-
chr8	13192047	13192213	blastnHuman.ENSG00000225083	.	+
chr8	13210388	13212798	Locus_47109	.	-
chr8	14000909	14001777	Locus_46999	.	-
chr8	14002808	14003508	Locus_45424	.	+
chr8	15148622	15152184	Locus_46810	.	-
chr8	15175176	15182504	Locus_45624	.	+
chr8	15343458	15367205	Locus_45185	.	+
chr8	15382425	15396716	Locus_46822	.	-
chr8	15418705	15423037	Locus_46797	.	-
chr8	15577304	15579198	Locus_45975	.	+
chr8	15579076	15583973	Locus_47067	.	-
chr8	15642153	15671350	Locus_45396	.	+
chr8	17569080	17574212	Locus_46061	.	+
chr8	18310078	18310152	blastnPan.Locus_152302	.	+
chr8	18312364	18318151	Locus_46329	.	-
chr8	18318950	18334319	Locus_46820	.	-
chr8	18502885	18514339	Locus_45421	.	+
chr8	18529606	18545223	Locus_47036	.	-
chr8	18652801	18678056	ENSMUSG00000087300	.	-
chr8	18901816	18902290	Locus_46436	.	-
chr8	19169302	19184902	Locus_46231	.	-
chr8	19517059	19519008	Locus_45934	.	+
chr8	19581307	19584540	Locus_47055	.	-
chr8	19627394	19629740	CUFF.23482	.	-
chr8	19789798	19798548	ENSMUSG00000091171	.	+
chr8	23386108	23386593	Locus_46085	.	+
chr8	23563515	23564169	Locus_46352	.	-
chr8	23590763	23593802	ENSMUSG00000078859	.	+
chr8	23718289	23719868	Locus_45865	.	+
chr8	23823546	23824268	CUFF.23982	.	-
chr8	24425273	24427638	Locus_45653	.	+
chr8	24755484	24758997	Locus_46603	.	-
chr8	24772747	24772860	blastnHuman.ENSG00000254383	.	+
chr8	25326235	25331195	CUFF.24139	.	+
chr8	25522921	25527352	Locus_45711	.	+
chr8	25538010	25538228	blastnMacaque.Locus_18092	.	-
chr8	25557735	25559999	Locus_46693	.	-
chr8	25613506	25615847	CUFF.24161	.	-
chr8	26463803	26495869	Locus_46454	.	-
chr8	26509540	26521726	Locus_45500	.	+
chr8	26574110	26575656	Locus_46362	.	-
chr8	26593057	26597875	Locus_46700	.	-
chr8	26912468	26912568	blastnHuman.ENSG00000253356	.	-
chr8	27295008	27305148	Locus_45548	.	+
chr8	27353246	27355111	Locus_46132	.	+
chr8	27355438	27356329	CUFF.26309	.	+
chr8	27370770	27384188	blastnHuman.XLOC_007051	.	-
chr8	27420045	27421156	Locus_46230	.	-
chr8	27539163	27545029	Locus_46374	.	-
chr8	27549392	27551009	Locus_45514	.	+
chr8	27662313	27671015	Locus_46950	.	-
chr8	27698119	27699180	Locus_47115	.	-
chr8	27704060	27705553	CUFF.24428	.	+
chr8	27741274	27750591	Locus_45286	.	+
chr8	27776298	27780505	Locus_46428	.	-
chr8	27781276	27808214	CUFF.24438	.	-
chr8	28020608	28023338	CUFF.24444	.	-
chr8	28076381	28078532	CUFF.24449	.	+
chr8	28119955	28120062	blastnGorilla.Locus_18370	.	+
chr8	28359301	28361361	Locus_47217	.	-
chr8	28424987	28426725	Locus_47053	.	-
chr8	29005646	29006630	Locus_46701	.	-
chr8	29133925	29147534	Locus_46631	.	-
chr8	29434252	29473123	CUFF.24613	.	-
chr8	29632824	29648914	Locus_45901	.	+
chr8	29703860	29705082	Locus_46137	.	+
chr8	29817403	29818940	Locus_45659	.	+
chr8	30594143	30595310	CUFF.24711	.	-
chr8	30880166	30881574	Locus_46367	.	-
chr8	31215451	31235064	CUFF.24725	.	+
chr8	31222700	31262941	Locus_46544	.	-
chr8	31263782	31342933	Locus_47248	.	-
chr8	31550263	31551484	CUFF.24804	.	-
chr8	31933641	31935534	CUFF.24805	.	+
chr8	32062096	32067834	Locus_46353	.	-
chr8	32069627	32070164	Locus_46377	.	-
chr8	32113164	32120054	Locus_47006	.	-
chr8	33118976	33126231	ENSMUSG00000091819	.	+
chr8	33203979	33204093	blastnHuman.ENSG00000254049	.	-
chr8	33261308	33265464	Locus_46342	.	-
chr8	33267110	33270659	Locus_46481	.	-
chr8	33270684	33276754	Locus_46013	.	+
chr8	33518731	33522754	CUFF.25033	.	-
chr8	33862506	33871358	Locus_45425	.	+
chr8	33962607	33976820	Locus_45365	.	+
chr8	33985108	33987544	Locus_46049	.	+
chr8	33987688	33989167	CUFF.25324	.	+
chr8	34083332	34163083	Locus_46988	.	-
chr8	34540815	34542055	Locus_45453	.	+
chr8	35096368	35100480	Locus_45448	.	+
chr8	35112316	35120100	ENSMUSG00000054618	.	+
chr8	35116209	35119380	Locus_46548	.	-
chr8	35279887	35284043	CUFF.25510	.	+
chr8	35331175	35380581	Locus_45974	.	+
chr8	35410605	35417053	Locus_46474	.	-
chr8	35422710	35426355	Locus_47164	.	-
chr8	35443532	35444036	blastnHuman.ENSG00000248964	.	+
chr8	35464564	35464733	blastnHuman.ENSG00000253490	.	-
chr8	35482296	35493392	Locus_46996	.	-
chr8	35499843	35535632	Locus_47293	.	-
chr8	35503487	35518324	CUFF.25542	.	+
chr8	35539572	35542712	Locus_46448	.	-
chr8	35543903	35546397	Locus_46634	.	-
chr8	35550522	35552892	Locus_45722	.	+
chr8	35551562	35555790	Locus_45543	.	+
chr8	35579242	35579558	CUFF.25562	.	+
chr8	35588577	35592165	Locus_46233	.	-
chr8	35592275	35594883	Locus_45195	.	+
chr8	35647814	35649292	Locus_47174	.	-
chr8	35657864	35671262	CUFF.25581	.	-
chr8	35671370	35682931	Locus_45699	.	+
chr8	35749790	35750959	CUFF.25594	.	-
chr8	35751723	35752714	Locus_46691	.	-
chr8	35840499	35841047	Locus_45186	.	+
chr8	36158398	36176217	Locus_45408	.	+
chr8	36245996	36246976	Locus_46228	.	-
chr8	36259646	36259808	blastnOrangutan.Locus_228382	.	-
chr8	36265644	36268375	Locus_46262	.	-
chr8	36269397	36269485	blastnMacaque.Locus_19833	.	-
chr8	36280639	36281460	CUFF.25662	.	-
chr8	36283587	36285175	Locus_45410	.	+
chr8	36286005	36289092	Locus_45611	.	+
chr8	36296351	36308549	Locus_46689	.	-
chr8	36312775	36324830	Locus_46483	.	-
chr8	36325168	36325522	Locus_46029	.	+
chr8	36393881	36394060	blastnGorilla.CUFF.1312	.	-
chr8	36447061	36447286	blastnHuman.ENSG00000254340	.	-
chr8	36472605	36478460	Locus_46595	.	-
chr8	36500409	36506286	Locus_46960	.	-
chr8	36580713	36598820	Locus_46521	.	-
chr8	36598099	36601191	Locus_45107	.	+
chr8	36786395	36819872	Locus_45309	.	+
chr8	36900424	36900711	Locus_46636	.	-
chr8	36905317	36912060	Locus_45537	.	+
chr8	36912343	36912885	Locus_46071	.	+
chr8	37046256	37051727	Locus_45586	.	+
chr8	37072613	37073071	CUFF.25798	.	+
chr8	37219388	37223635	Locus_45538	.	+
chr8	37234328	37239116	Locus_47090	.	-
chr8	37238280	37241005	Locus_45973	.	+
chr8	37248263	37251499	Locus_47026	.	-
chr8	37374696	37378585	Locus_45545	.	+
chr8	37747714	37750257	Locus_45746	.	+
chr8	38050424	38050713	blastnHuman.ENSG00000255069	.	-
chr8	38299591	38299677	blastnPan.Locus_152679	.	-
chr8	40384048	40392006	Locus_45446	.	+
chr8	40922215	40931024	Locus_46767	.	-
chr8	40957627	41018632	Locus_46369	.	-
chr8	41210189	41231108	Locus_45952	.	+
chr8	42138464	42150060	ENSMUSG00000085672	.	+
chr8	42187517	42189688	Locus_45939	.	+
chr8	42223760	42223937	blastnPan.CUFF.388224	.	+
chr8	42239446	42257671	Locus_46036	.	+
chr8	42303493	42306248	ENSMUSG00000085445	.	+
chr8	42778912	42794347	Locus_45902	.	+
chr8	42789281	42789862	blastnPan.CUFF.192632	.	+
chr8	42799236	42799351	blastnHuman.ENSG00000250739	.	-
chr8	42911711	42920659	Locus_46892	.	-
chr8	43130214	43131412	CUFF.26360	.	+
chr8	44053428	44053527	blastnMacaque.Locus_40610	.	+
chr8	44430938	44431846	CUFF.26385	.	+
chr8	45263022	45263320	blastnHuman.ENSG00000250620	.	-
chr8	45459470	45459581	blastnGorilla.Locus_391546	.	-
chr8	45912301	45912483	blastnGorilla.Locus_392236	.	-
chr8	46102570	46107739	ENSMUSG00000091546	.	-
chr8	46146056	46150772	ENSMUSG00000066158	.	-
chr8	46180371	46182512	Locus_46208	.	-
chr8	46272081	46281883	Locus_45942	.	+
chr8	46615098	46621275	Locus_47154	.	-
chr8	46669739	46682098	ENSMUSG00000084954	.	-
chr8	47237964	47241454	ENSMUSG00000086279	.	+
chr8	47448621	47451667	Locus_45506	.	+
chr8	47816326	47824869	ENSMUSG00000085052	.	-
chr8	47964277	48018571	Locus_45481	.	+
chr8	47967835	48050399	Locus_45194	.	+
chr8	47999876	48002212	Locus_45774	.	+
chr8	48020048	48021096	Locus_46983	.	-
chr8	48033656	48034117	CUFF.26722	.	-
chr8	48099871	48101174	Locus_47038	.	-
chr8	48101821	48104123	Locus_46183	.	-
chr8	48108604	48123531	ENSMUSG00000086190	.	-
chr8	48306115	48307000	Locus_45167	.	+
chr8	48443093	48443506	CUFF.26828	.	-
chr8	48667220	48668940	Locus_45300	.	+
chr8	48675904	48676176	blastnGorilla.Locus_393155	.	+
chr8	48684882	48699803	Locus_45549	.	+
chr8	48776008	48784774	Locus_45742	.	+
chr8	48829225	48835664	Locus_47097	.	-
chr8	48903695	48905093	Locus_46003	.	+
chr8	49087612	49094466	Locus_47238	.	-
chr8	49147473	49153597	Locus_45574	.	+
chr8	49291898	49304485	Locus_45936	.	+
chr8	49296836	49299142	Locus_46975	.	-
chr8	49342181	49342303	blastnHuman.ENSG00000248694	.	+
chr8	49846733	49850643	Locus_45914	.	+
chr8	49860852	49867129	blastnHuman.Locus_184207	.	+
chr8	49932528	49956797	Locus_45895	.	+
chr8	50824175	50824938	Locus_46491	.	-
chr8	50832399	50904425	Locus_46413	.	-
chr8	50898457	50898980	Locus_46077	.	+
chr8	51286952	51287794	CUFF.27249	.	-
chr8	51447620	51452608	Locus_47205	.	-
chr8	51510664	51510892	blastnHuman.Locus_184023	.	+
chr8	51869356	51884002	Locus_45583	.	+
chr8	52071968	52077113	CUFF.27134	.	+
chr8	52263047	52265964	Locus_45911	.	+
chr8	52880406	52880490	blastnMacaque.Locus_38850	.	-
chr8	53167897	53230952	Locus_46458	.	-
chr8	53247987	53253818	Locus_45258	.	+
chr8	53297560	53324436	Locus_46220	.	-
chr8	54454717	54480421	Locus_46325	.	-
chr8	54506515	54521313	Locus_46209	.	-
chr8	54521693	54551534	Locus_45271	.	+
chr8	54563406	54565762	Locus_46141	.	+
chr8	55653903	55686340	ENSMUSG00000089708	.	-
chr8	58904445	58907993	Locus_45164	.	+
chr8	58921274	58939732	Locus_46396	.	-
chr8	58944351	58963940	Locus_46715	.	-
chr8	58966985	58969404	Locus_46273	.	-
chr8	59083685	59086392	CUFF.27422	.	-
chr8	59086860	59087649	Locus_45437	.	+
chr8	59186037	59186183	blastnHuman.ENSG00000250957	.	+
chr8	59263480	59263574	blastnHuman.CUFF.439409	.	-
chr8	59339898	59367704	Locus_46271	.	-
chr8	59362674	59411684	blastnHuman.ENSG00000251216	.	+
chr8	59464934	59465104	blastnHuman.ENSG00000250043	.	+
chr8	59620472	59620636	blastnHuman.Locus_183213	.	-
chr8	59648572	59648724	blastnHuman.Locus_184164	.	+
chr8	59683493	59683589	blastnOrangutan.Locus_240419	.	-
chr8	59810329	59824441	ENSMUSG00000085268	.	+
chr8	59833612	59836495	Locus_46042	.	+
chr8	59881982	59890399	Locus_45306	.	+
chr8	59966851	59987674	ENSMUSG00000086276	.	+
chr8	59973937	59975948	Locus_46874	.	-
chr8	60178460	60179012	Locus_45518	.	+
chr8	60806273	60811715	Locus_45392	.	+
chr8	61491477	61495182	Locus_46880	.	-
chr8	61911764	61931851	Locus_45885	.	+
chr8	62484150	62508014	CUFF.27659	.	+
chr8	62674623	62783421	Locus_45447	.	+
chr8	62775508	62779776	blastnPan.Locus_159700	.	-
chr8	63194711	63195397	Locus_46282	.	-
chr8	63596402	63673445	ENSMUSG00000086681	.	-
chr8	63634396	63634947	Locus_46630	.	-
chr8	63721307	63722701	Locus_47240	.	-
chr8	63900446	63900697	blastnOrangutan.Locus_241567	.	+
chr8	63907028	63916043	Locus_45354	.	+
chr8	63945406	63959291	CUFF.27807	.	-
chr8	63966644	63966796	blastnMacaque.Locus_38910	.	-
chr8	65227859	65240253	Locus_45263	.	+
chr8	66024726	66030895	Locus_45529	.	+
chr8	66135919	66145294	CUFF.27889	.	-
chr8	66188013	66191745	Locus_47280	.	-
chr8	67401622	67403246	CUFF.27975	.	-
chr8	68908522	68911434	ENSMUSG00000086156	.	-
chr8	69303686	69303839	blastnMacaque.Locus_38943	.	-
chr8	70334884	70335273	ENSMUSG00000086883	.	-
chr8	70480669	70501950	ENSMUSG00000087266	.	+
chr8	70605125	70618680	Locus_45204	.	+
chr8	71689644	71708114	ENSMUSG00000091162	.	-
chr8	71953028	71955952	CUFF.28305	.	-
chr8	73615220	73615819	CUFF.28591	.	+
chr8	73675907	73693882	Locus_45279	.	+
chr8	73693984	73695377	Locus_45560	.	+
chr8	74825188	74826226	CUFF.28889	.	+
chr8	75016833	75029398	ENSMUSG00000090373	.	+
chr8	75716360	75716604	blastnHuman.ENSG00000224973	.	+
chr8	76503427	76605745	Locus_46915	.	-
chr8	77438385	77440002	Locus_45510	.	+
chr8	77441879	77443002	Locus_46254	.	-
chr8	78517043	78531827	Locus_46712	.	-
chr8	78812586	78813763	Locus_45733	.	+
chr8	79024264	79025358	Locus_45758	.	+
chr8	79038630	79059373	Locus_45321	.	+
chr8	80042014	80047797	ENSMUSG00000091247	.	+
chr8	80255268	80259008	Locus_46875	.	-
chr8	80282732	80286163	Locus_46808	.	-
chr8	80537805	80558176	Locus_45581	.	+
chr8	80570840	80579353	Locus_45593	.	+
chr8	80597790	80602378	Locus_46080	.	+
chr8	80608939	80609149	blastnHuman.CUFF.436644	.	-
chr8	80676468	80677959	Locus_46069	.	+
chr8	81243896	81266618	blastnMacaque.Locus_39774	.	-
chr8	81474841	81476798	Locus_46953	.	-
chr8	81819022	81831584	ENSMUSG00000085259	.	+
chr8	82015005	82023516	Locus_45926	.	+
chr8	82078985	82083565	Locus_46435	.	-
chr8	82431748	82432292	blastnHuman.ENSG00000250406	.	-
chr8	82528112	82530319	Locus_46032	.	+
chr8	82567942	82581986	blastnHuman.ENSG00000248890	.	+
chr8	82808792	82816285	CUFF.29507	.	+
chr8	82842661	82849483	CUFF.29510	.	-
chr8	82912282	82914330	Locus_46098	.	+
chr8	83049797	83066228	CUFF.29524	.	+
chr8	83562698	83564226	Locus_46754	.	-
chr8	83566633	83583869	Locus_46044	.	+
chr8	83590860	83591487	Locus_45636	.	+
chr8	83940514	83940593	blastnHuman.Locus_183518	.	-
chr8	84139775	84183403	CUFF.29735	.	-
chr8	84189775	84191017	ENSMUSG00000090732	.	-
chr8	84708699	84715508	Locus_46430	.	-
chr8	84715830	84719160	Locus_47086	.	-
chr8	84725372	84731299	Locus_46182	.	-
chr8	84764721	84774093	Locus_47120	.	-
chr8	85188715	85188932	blastnHuman.ENSG00000248810	.	+
chr8	85320041	85364689	Locus_46580	.	-
chr8	85359780	85361636	Locus_46663	.	-
chr8	86065750	86065829	blastnHuman.ENSG00000236656	.	-
chr8	86285731	86286804	Locus_46963	.	-
chr8	86288906	86312226	CUFF.29881	.	+
chr8	86340477	86341437	Locus_47126	.	-
chr8	87189027	87193305	ENSMUSG00000073822	.	+
chr8	87371087	87372314	ENSMUSG00000087685	.	+
chr8	87742906	87744528	Locus_46987	.	-
chr8	87916160	87920487	Locus_47219	.	-
chr8	87991964	87995855	Locus_45145	.	+
chr8	87996573	87997201	Locus_46993	.	-
chr8	88113831	88115681	Locus_46226	.	-
chr8	88130409	88131198	Locus_46964	.	-
chr8	88682133	88692349	Locus_45190	.	+
chr8	88778771	88798242	Locus_46888	.	-
chr8	88804536	88806157	Locus_45503	.	+
chr8	88807561	88810617	CUFF.30133	.	+
chr8	88849128	88849380	blastnHuman.Locus_24043	.	-
chr8	88914108	88914262	blastnHuman.Locus_23510	.	+
chr8	89328005	89332030	Locus_46190	.	-
chr8	89332050	89332983	Locus_45160	.	+
chr8	89335477	89350074	Locus_46637	.	-
chr8	89418288	89422863	CUFF.30223	.	-
chr8	89444204	89445123	Locus_46237	.	-
chr8	89617312	89624880	Locus_46997	.	-
chr8	89691564	89692558	Locus_45260	.	+
chr8	89720080	89722285	Locus_45662	.	+
chr8	89723124	89723649	CUFF.30253	.	-
chr8	89904921	89911514	Locus_47077	.	-
chr8	89950812	89975255	Locus_47099	.	-
chr8	89982285	89983330	Locus_45684	.	+
chr8	89996711	90049453	ENSMUSG00000087391	.	+
chr8	90023885	90025251	Locus_47153	.	-
chr8	90158896	90166121	Locus_47157	.	-
chr8	90172814	90174439	Locus_45151	.	+
chr8	90568797	90642506	ENSMUSG00000086208	.	-
chr8	90922136	90922217	blastnHuman.XLOC_011716	.	+
chr8	91299247	91299893	blastnMacaque.Locus_210994	.	-
chr8	91409686	91413877	Locus_46055	.	+
chr8	91467378	91470233	CUFF.30388	.	+
chr8	91588418	91588592	blastnGorilla.Locus_178791	.	-
chr8	91618695	91654111	Locus_46264	.	-
chr8	91654149	91665680	Locus_45109	.	+
chr8	91677256	91677366	blastnChicken.CUFF.158005	.	-
chr8	91689086	91689226	blastnPlatypus.Locus_108881	.	+
chr8	91768204	91769312	Locus_46785	.	-
chr8	91903630	91905103	Locus_46765	.	-
chr8	91947007	91957355	CUFF.30414	.	-
chr8	91950276	91950375	blastnOpossum.Locus_313254	.	+
chr8	91951132	91986581	Locus_46146	.	+
chr8	91994608	91995203	Locus_45238	.	+
chr8	92015926	92017221	CUFF.30432	.	+
chr8	92268241	92268441	blastnPlatypus.Locus_108895	.	-
chr8	92390307	92390466	blastnHuman.Locus_24879	.	-
chr8	92664500	92665428	Locus_47122	.	-
chr8	92877345	92877474	blastnHuman.ENSG00000249231	.	-
chr8	92879307	92882928	Locus_46824	.	-
chr8	92883535	92916332	CUFF.30484	.	+
chr8	92941662	92943024	Locus_45486	.	+
chr8	92960699	92960802	blastnMacaque.Locus_209095	.	+
chr8	93005672	93023451	Locus_46889	.	-
chr8	93015103	93016188	Locus_45654	.	+
chr8	93018776	93019953	Locus_45266	.	+
chr8	93028911	93029743	Locus_45246	.	+
chr8	93236753	93238180	Locus_46872	.	-
chr8	93583472	93586315	CUFF.30509	.	+
chr8	94222291	94222536	blastnMacaque.Locus_209403	.	+
chr8	94279088	94279246	blastnMacaque.Locus_209928	.	+
chr8	94332880	94335133	CUFF.30630	.	+
chr8	94368667	94371182	CUFF.30636	.	-
chr8	94514099	94515699	Locus_47129	.	-
chr8	94658023	94658193	blastnOrangutan.Locus_79306	.	-
chr8	94735394	94737479	CUFF.30666	.	+
chr8	95946501	95951260	Locus_46334	.	-
chr8	95968873	95969404	CUFF.30757	.	-
chr8	95970226	95981513	Locus_46898	.	-
chr8	96112107	96151831	Locus_46664	.	-
chr8	96155256	96157283	Locus_47188	.	-
chr8	96160125	96182299	Locus_47192	.	-
chr8	96194012	96253046	Locus_45345	.	+
chr8	96209352	96224360	Locus_46196	.	-
chr8	96274047	96334192	ENSMUSG00000085210	.	-
chr8	96648623	96650162	CUFF.30982	.	+
chr8	96901821	96903522	ENSMUSG00000089712	.	+
chr8	96946799	96959005	ENSMUSG00000074153	.	-
chr8	96965128	96977234	CUFF.31065	.	-
chr8	97723633	97726275	CUFF.31297	.	+
chr8	98020259	98025210	Locus_45831	.	+
chr8	98125358	98145379	Locus_46159	.	+
chr8	98878333	98882624	CUFF.31323	.	+
chr8	98895654	98900036	CUFF.31324	.	-
chr8	99621645	99621728	blastnHuman.CUFF.53374	.	-
chr8	99742300	99742831	Locus_46097	.	+
chr8	100363971	100366580	Locus_45766	.	+
chr8	100371807	100376993	Locus_45938	.	+
chr8	100417688	100439893	Locus_45220	.	+
chr8	101096882	101096964	blastnMacaque.Locus_209342	.	+
chr8	101382103	101388510	Locus_46602	.	-
chr8	101514137	101517751	Locus_46941	.	-
chr8	102541037	102541252	blastnHuman.ENSG00000231589	.	+
chr8	103190732	103199440	Locus_45878	.	+
chr8	104242743	104283296	CUFF.31425	.	-
chr8	104287011	104299580	Locus_46278	.	-
chr8	104303444	104307814	Locus_47107	.	-
chr8	105820755	105840366	Locus_45790	.	+
chr8	105853596	105853919	Locus_45807	.	+
chr8	105863413	105864299	Locus_46180	.	+
chr8	106012342	106016127	CUFF.31487	.	+
chr8	106068990	106069938	CUFF.31490	.	-
chr8	106069538	106076107	Locus_45804	.	+
chr8	106092000	106095560	Locus_47084	.	-
chr8	106099316	106100838	Locus_46606	.	-
chr8	106112057	106127653	Locus_46552	.	-
chr8	106180369	106192322	Locus_47128	.	-
chr8	106326170	106328854	CUFF.31539	.	+
chr8	106580307	106581530	Locus_45818	.	+
chr8	106583207	106583923	Locus_45541	.	+
chr8	106584455	106587379	Locus_46489	.	-
chr8	106701695	106709962	ENSMUSG00000074128	.	-
chr8	106964366	106966462	blastnMacaque.Locus_209238	.	+
chr8	107314857	107319041	Locus_46770	.	-
chr8	108887024	108888509	Locus_46319	.	-
chr8	108923934	108930152	Locus_46059	.	+
chr8	109349867	109353842	Locus_46326	.	-
chr8	109553575	109555088	ENSMUSG00000085464	.	-
chr8	109648027	109649427	Locus_45854	.	+
chr8	109721761	109742175	Locus_47100	.	-
chr8	109772433	109772595	blastnGorilla.Locus_177951	.	+
chr8	110396051	110396145	blastnOpossum.Locus_322696	.	-
chr8	110411427	110411521	blastnHuman.XLOC_012006	.	+
chr8	110446915	110450314	Locus_46339	.	-
chr8	110450350	110451503	Locus_46163	.	+
chr8	110892763	110893223	blastnHuman.Locus_23378	.	-
chr8	111036190	111047648	Locus_47155	.	-
chr8	111077105	111109097	Locus_47057	.	-
chr8	111161939	111176225	Locus_45729	.	+
chr8	111198058	111201413	Locus_45649	.	+
chr8	111283087	111296837	Locus_46667	.	-
chr8	111395806	111397967	Locus_47181	.	-
chr8	111398317	111400878	Locus_46450	.	-
chr8	111829210	111837680	CUFF.32811	.	+
chr8	111973183	111979873	Locus_46837	.	-
chr8	112580175	112581849	CUFF.32425	.	+
chr8	112638883	112640786	CUFF.32440	.	-
chr8	112779939	112784170	Locus_47151	.	-
chr8	112789148	112791362	ENSMUSG00000090569	.	-
chr8	113278892	113282870	ENSMUSG00000090039	.	+
chr8	114147607	114149607	blastnHuman.ENSG00000247033	.	-
chr8	114284636	114284722	blastnHuman.Locus_23484	.	+
chr8	114817671	114821063	Locus_46624	.	-
chr8	114992434	114995191	Locus_47130	.	-
chr8	114996120	114997618	Locus_46907	.	-
chr8	115462818	115462951	blastnMacaque.Locus_209689	.	+
chr8	115499559	115499854	blastnHuman.ENSG00000250514	.	+
chr8	115658770	115660449	CUFF.32974	.	-
chr8	115954934	115956796	Locus_45704	.	+
chr8	116056346	116077173	Locus_46101	.	+
chr8	116534018	116542385	Locus_46586	.	-
chr8	116614529	116617834	Locus_47064	.	-
chr8	116618015	116618502	Locus_47242	.	-
chr8	116781487	116781573	blastnMacaque.Locus_210574	.	-
chr8	116833595	116834049	Locus_47042	.	-
chr8	116865060	116875379	ENSMUSG00000084848	.	-
chr8	117222339	117231906	ENSMUSG00000089797	.	-
chr8	117410689	117414347	Locus_46528	.	-
chr8	117632458	117634762	CUFF.33248	.	-
chr8	117683223	117684741	Locus_46990	.	-
chr8	117713713	117716320	Locus_46769	.	-
chr8	117783727	117784022	blastnMacaque.Locus_210993	.	-
chr8	117858761	117859554	Locus_46320	.	-
chr8	118109374	118116479	Locus_45133	.	+
chr8	118240518	118245769	Locus_45409	.	+
chr8	118246193	118253868	Locus_46017	.	+
chr8	118354279	118365983	Locus_45479	.	+
chr8	118428235	118428939	Locus_47197	.	-
chr8	118521409	118522221	Locus_47279	.	-
chr8	118609637	118609741	blastnOpossum.Locus_315064	.	+
chr8	118649456	118650706	CUFF.33329	.	-
chr8	118705362	118710550	Locus_46390	.	-
chr8	118711371	118724364	CUFF.33335	.	-
chr8	118714660	118716655	Locus_45303	.	+
chr8	118762000	118765649	blastnMacaque.Locus_209696	.	+
chr8	119051002	119053371	Locus_46499	.	-
chr8	119052698	119057863	Locus_45507	.	+
chr8	119129769	119134411	Locus_45660	.	+
chr8	119365871	119376208	Locus_46681	.	-
chr8	119560397	119583577	ENSMUSG00000085688	.	+
chr8	119879080	119880194	Locus_47034	.	-
chr8	120211651	120214050	Locus_45956	.	+
chr8	120447166	120458903	CUFF.33561	.	-
chr8	120449177	120450202	Locus_46967	.	-
chr8	120711220	120711427	blastnHuman.Locus_24863	.	-
chr8	121219526	121223016	Locus_46803	.	-
chr8	122169522	122171858	CUFF.33672	.	+
chr8	122425873	122426275	Locus_45372	.	+
chr8	122775953	122778003	Locus_47207	.	-
chr8	122816654	122817906	Locus_45440	.	+
chr8	122853690	122862271	Locus_45995	.	+
chr8	123113431	123117701	ENSMUSG00000074055	.	+
chr8	123211930	123218336	Locus_47010	.	-
chr8	123310967	123323149	Locus_45603	.	+
chr8	123354735	123354823	blastnHuman.Locus_24637	.	-
chr8	123369637	123371953	CUFF.33800	.	-
chr8	123375294	123390983	Locus_47160	.	-
chr8	123435775	123440949	Locus_47196	.	-
chr8	123578782	123606932	ENSMUSG00000087156	.	-
chr8	123690821	123692119	CUFF.33833	.	-
chr8	123698471	123699882	CUFF.33834	.	+
chr8	123724155	123727074	CUFF.33835	.	-
chr8	123782640	123784512	Locus_47177	.	-
chr8	123839982	123840195	blastnHuman.XLOC_012049	.	-
chr8	123945337	123949325	Locus_45267	.	+
chr8	124007183	124008246	Locus_45573	.	+
chr8	124192884	124197881	CUFF.33891	.	-
chr8	124375777	124384400	Locus_45922	.	+
chr8	124393739	124397204	Locus_45551	.	+
chr8	124589289	124591243	CUFF.34016	.	-
chr8	124613487	124618761	Locus_46253	.	-
chr8	124631257	124634161	CUFF.34028	.	-
chr8	124978755	124978947	blastnHuman.ENSG00000248168	.	+
chr8	125221760	125224060	ENSMUSG00000090174	.	+
chr8	125696008	125696536	CUFF.34227	.	-
chr8	125696748	125702667	Locus_45830	.	+
chr8	126268531	126278128	ENSMUSG00000085789	.	-
chr8	126278199	126295155	Locus_45835	.	+
chr8	126311398	126314105	Locus_46335	.	-
chr8	126590739	126593672	Locus_46091	.	+
chr8	126601935	126603114	Locus_46393	.	-
chr8	126669875	126676835	Locus_46316	.	-
chr8	126700881	126702096	Locus_45431	.	+
chr8	126722218	126723575	Locus_45944	.	+
chr8	126829032	126830407	ENSMUSG00000089745	.	-
chr8	126974270	126975600	CUFF.34408	.	-
chr8	127032370	127036431	Locus_46567	.	-
chr8	127186738	127186988	blastnGorilla.Locus_58659	.	+
chr8	127299761	127301821	CUFF.34458	.	+
chr8	127464927	127466163	Locus_45550	.	+
chr8	127910088	127912744	Locus_45334	.	+
chr8	127922008	127923450	Locus_45564	.	+
chr8	127929454	127931167	CUFF.34666	.	+
chr8	128108539	128160954	Locus_46142	.	+
chr8	128127973	128128897	Locus_46284	.	-
chr8	128176523	128187601	Locus_46891	.	-
chr8	128209502	128220771	Locus_45417	.	+
chr8	128480843	128481856	Locus_45747	.	+
chr8	128483701	128488550	Locus_45777	.	+
chr8	128580054	128583481	Locus_46507	.	-
chr8	128643473	128644217	Locus_45964	.	+
chr8	128836771	128838464	Locus_46626	.	-
chr8	129017055	129018446	Locus_46741	.	-
chr8	129019428	129021330	Locus_46827	.	-
chr8	129130960	129132486	Locus_46855	.	-
chr8	129177990	129178078	blastnHuman.ENSG00000224037	.	+
chr8	129181158	129181658	Locus_45579	.	+
chr8	129195964	129198795	CUFF.34859	.	-
chr8	129280636	129282183	CUFF.34864	.	-
chr8	129350039	129350141	blastnHuman.ENSG00000237520	.	+
chr8	129372247	129401013	Locus_46821	.	-
chr8	129408054	129409694	Locus_46786	.	-
chr8	130253002	130257331	Locus_46065	.	+
chr8	130263055	130263552	CUFF.34916	.	+
chr8	130512525	130512950	blastnHuman.Locus_37766	.	-
chr8	131123929	131124048	blastnHuman.ENSG00000229656	.	-
chr9	3000282	3038313	ENSMUSG00000087580	.	-
chr9	3286473	3289714	Locus_103643	.	+
chr9	4138734	4182555	Locus_104556	.	+
chr9	4407530	4410747	Locus_104686	.	+
chr9	5102896	5104109	CUFF.8561	.	+
chr9	5121416	5123876	Locus_103770	.	+
chr9	5127187	5207175	Locus_104444	.	+
chr9	5159381	5175958	Locus_105583	.	-
chr9	5208273	5271233	Locus_103785	.	+
chr9	8063588	8069562	Locus_104280	.	+
chr9	8688871	8717137	Locus_104808	.	-
chr9	8753231	8754041	CUFF.8839	.	-
chr9	9938667	9953135	Locus_103918	.	+
chr9	10067147	10067734	Locus_103714	.	+
chr9	10558732	10574032	Locus_104169	.	+
chr9	11906394	11915320	CUFF.8966	.	-
chr9	13091256	13105908	Locus_105759	.	-
chr9	13105994	13112721	Locus_104319	.	+
chr9	13157475	13157559	blastnHuman.ENSG00000256684	.	-
chr9	13275774	13324559	CUFF.9027	.	+
chr9	13358497	13359591	CUFF.9092	.	-
chr9	13384725	13397199	CUFF.9114	.	-
chr9	13403460	13406544	CUFF.9120	.	-
chr9	13412752	13417342	CUFF.9128	.	+
chr9	13698180	13699653	Locus_103852	.	+
chr9	13892509	13893542	CUFF.9216	.	-
chr9	13894521	13898595	Locus_104584	.	+
chr9	13907515	13913996	Locus_104290	.	+
chr9	13920892	13921826	CUFF.9223	.	+
chr9	14003612	14010002	CUFF.9236	.	-
chr9	14008592	14022573	Locus_104266	.	+
chr9	14054021	14056493	CUFF.9256	.	-
chr9	14066181	14068043	Locus_105788	.	-
chr9	14646197	14652279	ENSMUSG00000090023	.	+
chr9	15168798	15194273	Locus_104508	.	+
chr9	15474209	15481950	Locus_103977	.	+
chr9	15482874	15486094	Locus_104993	.	-
chr9	16403794	16404218	Locus_104438	.	+
chr9	16565898	16566573	Locus_104862	.	-
chr9	17283113	17283235	blastnHuman.Locus_46466	.	-
chr9	17601759	17676312	Locus_104817	.	-
chr9	18448802	18494628	Locus_103833	.	+
chr9	18450434	18477151	Locus_105518	.	-
chr9	20412210	20416929	ENSMUSG00000090422	.	-
chr9	20545213	20546363	Locus_104369	.	+
chr9	21122526	21125141	Locus_104912	.	-
chr9	21414951	21415462	Locus_105057	.	-
chr9	21522060	21527894	ENSMUSG00000086570	.	-
chr9	22798111	22799001	Locus_103929	.	+
chr9	22995898	22995994	blastnMacaque.Locus_370509	.	-
chr9	23358685	23362245	CUFF.10427	.	-
chr9	23385708	23391627	Locus_103946	.	+
chr9	23394743	23395247	Locus_104553	.	+
chr9	23722220	23723433	Locus_105890	.	-
chr9	24146101	24223153	ENSMUSG00000074465	.	+
chr9	24771766	24772031	blastnMacaque.Locus_371737	.	-
chr9	25181699	25213279	Locus_104834	.	-
chr9	25807232	25809460	Locus_104430	.	+
chr9	25838551	25840342	Locus_105456	.	-
chr9	26191604	26191812	blastnHuman.ENSG00000251226	.	-
chr9	26989198	26992212	Locus_105733	.	-
chr9	27007221	27010876	CUFF.10627	.	-
chr9	27328948	27330032	Locus_103789	.	+
chr9	28005472	28007106	ENSMUSG00000087531	.	+
chr9	28172326	28203857	Locus_105758	.	-
chr9	28539825	28539929	blastnOpossum.Locus_373253	.	-
chr9	29247669	29248778	Locus_104653	.	+
chr9	29398069	29400095	ENSMUSG00000085638	.	-
chr9	29913241	29913339	blastnMacaque.Locus_244105	.	-
chr9	30048957	30052399	CUFF.10976	.	-
chr9	30529390	30589001	Locus_105565	.	-
chr9	30661972	30701662	Locus_105491	.	-
chr9	30799390	30808949	Locus_105566	.	-
chr9	30888202	30890060	ENSMUSG00000091427	.	-
chr9	31281683	31285128	CUFF.11156	.	+
chr9	31385533	31387364	CUFF.11077	.	+
chr9	31495962	31496145	blastnHuman.XLOC_009601	.	+
chr9	31700694	31703205	CUFF.11085	.	+
chr9	31703786	31707616	Locus_104101	.	+
chr9	31754610	31756137	Locus_105197	.	-
chr9	31777362	31812995	Locus_105891	.	-
chr9	32092604	32093491	CUFF.11161	.	+
chr9	32157149	32169376	Locus_104235	.	+
chr9	32169472	32170525	CUFF.11186	.	+
chr9	32173496	32174981	Locus_104317	.	+
chr9	32607847	32611866	Locus_105816	.	-
chr9	32706329	32707609	Locus_105693	.	-
chr9	32958876	33011543	Locus_104477	.	+
chr9	33062169	33068885	Locus_103675	.	+
chr9	33071022	33101969	Locus_103840	.	+
chr9	33103996	33116383	Locus_104499	.	+
chr9	33117158	33117244	blastnMacaque.Locus_246377	.	+
chr9	33472904	33483031	Locus_104603	.	+
chr9	33726385	33728454	Locus_104105	.	+
chr9	34277384	34277553	blastnMacaque.Locus_244923	.	-
chr9	34351913	34351996	blastnHuman.ENSG00000254960	.	-
chr9	34717418	34737094	ENSMUSG00000053889	.	-
chr9	36843801	36846064	Locus_103986	.	+
chr9	36846592	36846711	blastnPlatypus.Locus_120844	.	+
chr9	37068385	37070254	CUFF.11431	.	-
chr9	37070916	37072749	Locus_104848	.	-
chr9	39836767	39840298	CUFF.11603	.	-
chr9	40338740	40341205	ENSMUSG00000090869	.	+
chr9	40355444	40366130	Locus_104187	.	+
chr9	40417190	40422570	Locus_104959	.	-
chr9	40450758	40451261	Locus_105067	.	-
chr9	41013639	41014071	CUFF.11729	.	-
chr9	41014237	41025674	Locus_104436	.	+
chr9	41197431	41206500	CUFF.11787	.	-
chr9	41254667	41254963	blastnHuman.Locus_46898	.	+
chr9	41341494	41365651	Locus_104940	.	-
chr9	41366163	41370148	CUFF.11832	.	+
chr9	41420325	41445493	blastnPlatypus.Locus_68630	.	+
chr9	41481623	41490638	Locus_105472	.	-
chr9	41502624	41508683	CUFF.11759	.	-
chr9	41544395	41545262	Locus_105371	.	-
chr9	41660826	41675561	Locus_105092	.	-
chr9	41720689	41723366	CUFF.11778	.	-
chr9	41830698	41842196	ENSMUSG00000086360	.	+
chr9	42001382	42009289	Locus_104281	.	+
chr9	42079711	42081964	Locus_104617	.	+
chr9	42082833	42087942	Locus_105903	.	-
chr9	42672643	42673365	Locus_103968	.	+
chr9	43109243	43110045	Locus_105236	.	-
chr9	43165039	43165977	Locus_105507	.	-
chr9	43184873	43187653	CUFF.12019	.	+
chr9	43215797	43218214	Locus_104783	.	-
chr9	43231395	43231479	blastnHuman.Locus_46435	.	-
chr9	43250494	43251950	Locus_105233	.	-
chr9	43277535	43277696	blastnHuman.ENSG00000254863	.	+
chr9	43313892	43324154	Locus_105904	.	-
chr9	43450204	43464307	Locus_105886	.	-
chr9	43520359	43545063	Locus_105272	.	-
chr9	43546123	43553148	blastnMacaque.Locus_244251	.	-
chr9	43565229	43566216	Locus_105381	.	-
chr9	43746874	43751219	CUFF.12081	.	-
chr9	43931851	43942568	ENSMUSG00000074408	.	-
chr9	44286007	44290263	ENSMUSG00000060380	.	+
chr9	44360751	44369943	Locus_105554	.	-
chr9	45126348	45130162	ENSMUSG00000085831	.	-
chr9	45224709	45239315	ENSMUSG00000086990	.	-
chr9	45233566	45233798	blastnHuman.ENSG00000251594	.	+
chr9	45820369	45820852	blastnMacaque.Locus_244473	.	-
chr9	46050702	46051612	ENSMUSG00000074373	.	-
chr9	46205423	46207049	Locus_103771	.	+
chr9	46251574	46251775	blastnOpossum.Locus_374314	.	+
chr9	46340926	46341395	Locus_104219	.	+
chr9	46345850	46348472	Locus_105757	.	-
chr9	46347970	46351758	Locus_104299	.	+
chr9	46425328	46428480	Locus_104421	.	+
chr9	46435256	46482554	Locus_104563	.	+
chr9	46638864	46650362	Locus_104728	.	+
chr9	46721589	46735374	Locus_103677	.	+
chr9	46763777	46765715	Locus_104098	.	+
chr9	46850480	46850587	blastnPan.Locus_80975	.	-
chr9	46862527	46866153	blastnPan.Locus_81032	.	-
chr9	46872733	46872886	blastnPan.CUFF.211102	.	+
chr9	46899665	46900067	blastnGorilla.Locus_94921	.	-
chr9	47000607	47258055	Locus_105325	.	-
chr9	47048509	47050585	Locus_105115	.	-
chr9	47126571	47127689	Locus_104027	.	+
chr9	47193153	47193343	blastnMacaque.Locus_245401	.	+
chr9	47193528	47194931	blastnGorilla.CUFF.77261	.	+
chr9	47822659	47823510	Locus_104805	.	-
chr9	47828949	47829046	blastnGorilla.CUFF.77222	.	+
chr9	47867955	47868192	blastnOpossum.Locus_377668	.	-
chr9	47948821	47949240	blastnOpossum.Locus_377783	.	-
chr9	48079549	48089316	Locus_105745	.	-
chr9	48267571	48270388	Locus_105128	.	-
chr9	48346712	48346810	blastnPan.Locus_81773	.	+
chr9	48480179	48481863	Locus_104018	.	+
chr9	48953445	48956199	Locus_105124	.	-
chr9	49688866	49689933	CUFF.12870	.	+
chr9	49904718	49904836	blastnOpossum.Locus_377015	.	-
chr9	50106434	50109983	Locus_104981	.	-
chr9	50366512	50366591	blastnHuman.ENSG00000254638	.	+
chr9	50657099	50657188	blastnPan.Locus_81839	.	+
chr9	50752087	50756362	Locus_103868	.	+
chr9	50909872	50910092	blastnHuman.ENSG00000254980	.	+
chr9	51294557	51296085	Locus_105286	.	-
chr9	51721625	51723294	Locus_105138	.	-
chr9	51722525	51735061	Locus_104076	.	+
chr9	51735150	51736629	Locus_104424	.	+
chr9	52201499	52203574	CUFF.13105	.	+
chr9	52572868	52612320	Locus_105457	.	-
chr9	52590780	52592491	Locus_105355	.	-
chr9	53475351	53489370	ENSMUSG00000086914	.	+
chr9	54102190	54108875	CUFF.13426	.	+
chr9	54600801	54600882	blastnPan.Locus_145522	.	+
chr9	54909104	54950939	Locus_104344	.	+
chr9	56105697	56115587	ENSMUSG00000091371	.	+
chr9	56247678	56250119	CUFF.14150	.	+
chr9	56350240	56372237	Locus_103710	.	+
chr9	57023038	57033917	Locus_103819	.	+
chr9	57040062	57043001	CUFF.13671	.	+
chr9	57243743	57247066	CUFF.13717	.	-
chr9	57751760	57753402	Locus_104289	.	+
chr9	58027592	58036083	Locus_103703	.	+
chr9	58250385	58272673	CUFF.13905	.	+
chr9	58302980	58317430	ENSMUSG00000086516	.	+
chr9	58305751	58311713	Locus_105641	.	-
chr9	58714948	58717299	Locus_105509	.	-
chr9	59035682	59037819	Locus_104917	.	-
chr9	59037937	59039058	Locus_104880	.	-
chr9	59056466	59058310	Locus_105887	.	-
chr9	59078842	59082847	Locus_104773	.	-
chr9	59213787	59214879	Locus_104291	.	+
chr9	59217961	59223569	CUFF.14033	.	-
chr9	59805318	59809608	ENSMUSG00000084847	.	-
chr9	60799109	60799240	blastnHuman.ENSG00000248804	.	+
chr9	60813580	60815696	Locus_104137	.	+
chr9	60843862	60844472	Locus_105521	.	-
chr9	60866073	60867203	Locus_104102	.	+
chr9	60903342	60904857	Locus_103969	.	+
chr9	60905511	60906928	Locus_103966	.	+
chr9	60950272	60953192	Locus_104774	.	-
chr9	60973029	60974986	Locus_103967	.	+
chr9	60986291	60987456	CUFF.14331	.	+
chr9	61066199	61069003	CUFF.14336	.	+
chr9	61161611	61173053	Locus_105199	.	-
chr9	61193131	61197909	Locus_104283	.	+
chr9	61289629	61295406	Locus_104318	.	+
chr9	61306050	61314361	Locus_103648	.	+
chr9	61376379	61376478	blastnOpossum.Locus_318175	.	+
chr9	61458770	61463520	CUFF.14365	.	-
chr9	61518757	61532779	CUFF.14369	.	-
chr9	61552841	61557187	Locus_105020	.	-
chr9	61990718	61993881	Locus_105086	.	-
chr9	61992705	61995366	Locus_104642	.	+
chr9	62036563	62036710	blastnGorilla.CUFF.212545	.	-
chr9	62079100	62089741	Locus_103973	.	+
chr9	62166801	62170165	Locus_104605	.	+
chr9	62172541	62183838	CUFF.16223	.	+
chr9	62455844	62456356	Locus_105333	.	-
chr9	62475306	62475436	blastnMacaque.Locus_429130	.	+
chr9	62497672	62502546	Locus_103934	.	+
chr9	62670994	62673987	Locus_104652	.	+
chr9	62841264	62843067	Locus_104651	.	+
chr9	62941213	62946994	Locus_104498	.	+
chr9	62983177	62986099	blastnHuman.ENSG00000245719	.	+
chr9	63620893	63622509	CUFF.14589	.	-
chr9	63627520	63629481	Locus_105506	.	-
chr9	63630766	63641456	Locus_104675	.	+
chr9	63671345	63671452	blastnHuman.Locus_69889	.	+
chr9	63775582	63775783	blastnHuman.CUFF.160311	.	+
chr9	63783118	63785776	Locus_105785	.	-
chr9	63788741	63791758	CUFF.14610	.	-
chr9	63884939	63890700	Locus_105289	.	-
chr9	63887603	63901907	ENSMUSG00000086106	.	+
chr9	64624663	64627138	Locus_104669	.	+
chr9	64643175	64644325	Locus_105008	.	-
chr9	65518072	65520175	CUFF.15021	.	-
chr9	66145069	66148789	Locus_105551	.	-
chr9	66148821	66153585	Locus_103790	.	+
chr9	66682506	66683341	ENSMUSG00000091745	.	+
chr9	66927218	66945395	Locus_104628	.	+
chr9	66953682	66954631	Locus_104164	.	+
chr9	66954720	66965124	Locus_104298	.	+
chr9	66997397	67003050	Locus_104941	.	-
chr9	67004720	67013572	Locus_104363	.	+
chr9	67481689	67486730	blastnHuman.Locus_70232	.	+
chr9	67537577	67542013	Locus_105395	.	-
chr9	67544795	67560905	Locus_105364	.	-
chr9	67650980	67651619	Locus_104835	.	-
chr9	67653847	67665853	Locus_105490	.	-
chr9	68082877	68082969	blastnHuman.Locus_69966	.	+
chr9	68318693	68368043	Locus_105417	.	-
chr9	68366995	68383987	Locus_104384	.	+
chr9	68385720	68388124	Locus_105068	.	-
chr9	68465508	68466946	CUFF.15374	.	-
chr9	68471832	68472384	Locus_104976	.	-
chr9	68483791	68488557	Locus_105091	.	-
chr9	68959873	68962427	blastnHuman.Locus_68914	.	-
chr9	69148174	69153470	Locus_105561	.	-
chr9	69171535	69174485	Locus_105609	.	-
chr9	69179290	69179643	blastnPan.Locus_145705	.	-
chr9	69196696	69212054	ENSMUSG00000086648	.	-
chr9	69514554	69537292	Locus_105619	.	-
chr9	69606547	69678652	ENSMUSG00000087375	.	+
chr9	69616564	69616738	blastnMacaque.Locus_429421	.	+
chr9	69720173	69733293	CUFF.15718	.	+
chr9	69997461	70008066	Locus_104799	.	-
chr9	70017793	70045355	ENSMUSG00000091654	.	-
chr9	70805639	70807093	Locus_104550	.	+
chr9	71220283	71231638	Locus_105648	.	-
chr9	71299011	71305677	Locus_104611	.	+
chr9	71627247	71657268	Locus_105915	.	-
chr9	71647613	71649271	CUFF.15952	.	-
chr9	72109456	72111651	CUFF.16027	.	-
chr9	72233124	72237925	Locus_103678	.	+
chr9	72257762	72258735	Locus_104569	.	+
chr9	72366069	72379665	ENSMUSG00000087091	.	-
chr9	72367555	72370146	Locus_104262	.	+
chr9	73038443	73190111	Locus_103847	.	+
chr9	73061067	73075953	Locus_104358	.	+
chr9	74367283	74376467	Locus_105717	.	-
chr9	74640341	74664738	Locus_105335	.	-
chr9	75257991	75265516	ENSMUSG00000086295	.	+
chr9	75276432	75277020	Locus_104906	.	-
chr9	75633760	75633874	blastnHuman.Locus_146177	.	-
chr9	75634710	75636660	Locus_104943	.	-
chr9	76602579	76634075	Locus_103805	.	+
chr9	76652153	76670882	Locus_105500	.	-
chr9	76671824	76695565	Locus_104971	.	-
chr9	77404201	77404727	Locus_105534	.	-
chr9	77591470	77592724	Locus_105062	.	-
chr9	77855580	77856626	Locus_103683	.	+
chr9	77862430	77868377	Locus_103818	.	+
chr9	78368065	78369946	Locus_104409	.	+
chr9	78475757	78476891	Locus_105127	.	-
chr9	78477181	78477935	ENSMUSG00000091147	.	-
chr9	78669683	78689940	CUFF.16733	.	+
chr9	79063770	79063974	blastnMacaque.Locus_475261	.	-
chr9	79086441	79086587	blastnHuman.ENSG00000224583	.	+
chr9	79291865	79298494	Locus_105666	.	-
chr9	79309547	79367143	Locus_105352	.	-
chr9	79785553	79793804	Locus_104702	.	+
chr9	79808922	79818832	Locus_104552	.	+
chr9	80744693	80758466	Locus_103824	.	+
chr9	81348555	81354475	Locus_104490	.	+
chr9	81355461	81359890	Locus_104016	.	+
chr9	81525158	81538763	ENSMUSG00000085832	.	+
chr9	82143498	82153826	Locus_105629	.	-
chr9	82150991	82157081	Locus_103978	.	+
chr9	82994319	82996656	CUFF.17016	.	+
chr9	83134051	83148173	Locus_105467	.	-
chr9	83241218	83242711	CUFF.17043	.	-
chr9	84094340	84094429	blastnHuman.ENSG00000233967	.	+
chr9	84475607	84476380	Locus_104423	.	+
chr9	84504564	84506921	Locus_104527	.	+
chr9	84686204	84719454	Locus_103974	.	+
chr9	84751160	84752896	Locus_103879	.	+
chr9	85068327	85109325	Locus_104044	.	+
chr9	85119020	85128190	Locus_105311	.	-
chr9	85319198	85319378	blastnPan.Locus_106428	.	-
chr9	85446101	85447461	CUFF.17187	.	-
chr9	86060098	86060386	blastnPan.CUFF.267838	.	-
chr9	86801750	86803681	Locus_104742	.	+
chr9	86891686	86894376	Locus_105177	.	-
chr9	86899185	86902143	Locus_105309	.	-
chr9	87478029	87492865	CUFF.17368	.	+
chr9	87577082	87577376	blastnGorilla.Locus_439564	.	+
chr9	87874762	87876114	Locus_105205	.	-
chr9	87876892	87877791	CUFF.17373	.	-
chr9	88234386	88235967	Locus_104936	.	-
chr9	88415894	88417721	ENSMUSG00000032424	.	-
chr9	88494494	89023388	ENSMUSG00000091564	.	+
chr9	88506785	88531374	Locus_104496	.	+
chr9	88530145	88533236	Locus_105784	.	-
chr9	88736636	88753691	ENSMUSG00000091829	.	-
chr9	88753849	88778392	ENSMUSG00000090543	.	+
chr9	89198834	89199505	Locus_104109	.	+
chr9	89227595	89229245	Locus_104492	.	+
chr9	89344548	89344623	blastnMacaque.Locus_428911	.	+
chr9	89421188	89422681	Locus_103669	.	+
chr9	89447804	89455080	Locus_104840	.	-
chr9	89697575	89700894	Locus_104649	.	+
chr9	89721367	89751388	Locus_103640	.	+
chr9	89757943	89759397	Locus_104575	.	+
chr9	89977907	89979142	CUFF.17675	.	-
chr9	90028573	90029774	Locus_104398	.	+
chr9	90210363	90377825	Locus_104333	.	+
chr9	90495701	90532459	Locus_104331	.	+
chr9	90669194	90683435	Locus_105817	.	-
chr9	90722297	90723746	Locus_105911	.	-
chr9	90940575	90991964	Locus_105366	.	-
chr9	91195007	91212251	Locus_105158	.	-
chr9	91245937	91247074	Locus_104211	.	+
chr9	91282722	91282852	blastnHuman.ENSG00000241202	.	-
chr9	91826796	91856081	Locus_105093	.	-
chr9	92097061	92098249	Locus_105664	.	-
chr9	92116884	92122176	Locus_105468	.	-
chr9	92613618	92676535	Locus_104745	.	+
chr9	92874761	92900574	Locus_104838	.	-
chr9	93869425	93874849	Locus_105861	.	-
chr9	94004041	94013745	Locus_103820	.	+
chr9	94105546	94107825	Locus_104792	.	-
chr9	94309747	94310499	Locus_105715	.	-
chr9	94371521	94373665	Locus_104980	.	-
chr9	94373752	94386247	Locus_104015	.	+
chr9	94492707	94493569	Locus_103739	.	+
chr9	94552343	94554916	Locus_104004	.	+
chr9	94596123	94602738	ENSMUSG00000089709	.	-
chr9	95200939	95206279	Locus_104847	.	-
chr9	95208682	95210240	Locus_105516	.	-
chr9	96364761	96365216	Locus_104223	.	+
chr9	96572695	96575151	Locus_104843	.	-
chr9	96670471	96678725	Locus_104322	.	+
chr9	96698162	96701117	CUFF.18384	.	-
chr9	96716407	96717251	CUFF.18396	.	+
chr9	96916385	96922462	ENSMUSG00000085541	.	+
chr9	96956352	96956521	blastnMacaque.Locus_102524	.	-
chr9	97176065	97182370	Locus_103881	.	+
chr9	97193519	97194770	Locus_104448	.	+
chr9	97208900	97212248	Locus_105147	.	-
chr9	98449320	98454300	Locus_104780	.	-
chr9	98658572	98741895	Locus_105616	.	-
chr9	98847166	98855729	ENSMUSG00000074122	.	-
chr9	99666400	99708543	Locus_105061	.	-
chr9	99748422	99759581	Locus_105108	.	-
chr9	99752716	99753525	Locus_104925	.	-
chr9	99754121	99754259	blastnGorilla.Locus_133416	.	-
chr9	99764818	99766516	CUFF.18686	.	-
chr9	99903612	99904379	Locus_104383	.	+
chr9	99922689	99972681	Locus_104336	.	+
chr9	99968177	99968329	blastnMacaque.Locus_100981	.	+
chr9	99982964	99994805	Locus_104595	.	+
chr9	100025485	100029404	Locus_105143	.	-
chr9	100073464	100097281	Locus_105388	.	-
chr9	101163820	101164434	Locus_103682	.	+
chr9	101229723	101246154	Locus_104099	.	+
chr9	101271799	101271962	blastnHuman.Locus_159328	.	+
chr9	101469166	101469277	blastnMacaque.Locus_101932	.	-
chr9	101562256	101564109	Locus_105726	.	-
chr9	101693481	101696618	CUFF.18864	.	+
chr9	101744194	101764876	Locus_105644	.	-
chr9	102642929	102659023	Locus_103670	.	+
chr9	102673996	102674089	blastnHuman.ENSG00000240006	.	-
chr9	102863769	102865023	Locus_104500	.	+
chr9	103142778	103143519	Locus_104261	.	+
chr9	103623207	103628186	Locus_104495	.	+
chr9	103678219	103683861	CUFF.19114	.	-
chr9	103684764	103685812	Locus_105523	.	-
chr9	103797227	103800385	Locus_104389	.	+
chr9	103821708	103862548	Locus_105447	.	-
chr9	103849171	103850115	Locus_104996	.	-
chr9	104180409	104181407	Locus_104576	.	+
chr9	104284678	104287360	Locus_103763	.	+
chr9	105003187	105004851	CUFF.19255	.	+
chr9	105235843	105250710	ENSMUSG00000085430	.	+
chr9	105279282	105279362	blastnHuman.ENSG00000250129	.	+
chr9	105455821	105456561	Locus_104279	.	+
chr9	105516711	105520468	Locus_103858	.	+
chr9	106021411	106022887	Locus_104690	.	+
chr9	106046653	106046800	blastnGorilla.CUFF.101030	.	-
chr9	106164267	106166881	Locus_104700	.	+
chr9	106167551	106171080	Locus_103843	.	+
chr9	106176049	106177977	Locus_104648	.	+
chr9	106517161	106518729	Locus_104951	.	-
chr9	106794502	106797513	ENSMUSG00000090207	.	+
chr9	106991731	106993377	Locus_104222	.	+
chr9	107346281	107347362	ENSMUSG00000091425	.	-
chr9	107351390	107351649	blastnGorilla.Locus_133740	.	-
chr9	108099599	108099687	blastnHuman.ENSG00000226913	.	+
chr9	108725085	108728023	Locus_105723	.	-
chr9	109423286	109427098	Locus_105149	.	-
chr9	109675555	109687723	Locus_104335	.	+
chr9	109682015	109690653	Locus_104883	.	-
chr9	110170391	110185110	Locus_105778	.	-
chr9	110195439	110197058	Locus_105101	.	-
chr9	111195154	111196209	Locus_105839	.	-
chr9	111404079	111413291	Locus_103794	.	+
chr9	111814918	111821266	Locus_105797	.	-
chr9	112130083	112130746	ENSMUSG00000089718	.	+
chr9	112621558	112674128	Locus_105842	.	-
chr9	112684454	112704810	Locus_105637	.	-
chr9	112703843	112730634	Locus_103707	.	+
chr9	112980096	113049278	Locus_104902	.	-
chr9	112984849	112985140	Locus_103687	.	+
chr9	112985414	112985535	blastnGorilla.Locus_135664	.	+
chr9	113078071	113097474	Locus_105613	.	-
chr9	113086313	113086409	blastnMacaque.Locus_100536	.	-
chr9	113204692	113220414	Locus_104043	.	+
chr9	113232970	113264326	Locus_105106	.	-
chr9	113301542	113305271	Locus_104351	.	+
chr9	113312249	113313401	Locus_105698	.	-
chr9	113319099	113326280	Locus_105739	.	-
chr9	113329700	113330458	Locus_104313	.	+
chr9	113340805	113344896	CUFF.20531	.	+
chr9	113362044	113363953	CUFF.20523	.	-
chr9	113364206	113366185	Locus_103904	.	+
chr9	113367515	113368453	Locus_105164	.	-
chr9	113406877	113420641	Locus_105411	.	-
chr9	113506639	113510538	Locus_105499	.	-
chr9	113636018	113636823	Locus_104400	.	+
chr9	114023463	114024703	Locus_105631	.	-
chr9	114027225	114090892	Locus_104009	.	+
chr9	114098050	114111330	Locus_104604	.	+
chr9	114689218	114691375	ENSMUSG00000052724	.	+
chr9	114939434	114939932	Locus_105592	.	-
chr9	115229623	115244644	Locus_103877	.	+
chr9	115335972	115336192	blastnOpossum.Locus_231380	.	-
chr9	115418246	115420007	CUFF.20891	.	+
chr9	115448438	115448914	Locus_104489	.	+
chr9	115551241	115567990	Locus_105917	.	-
chr9	115578236	115583248	Locus_105855	.	-
chr9	115589925	115591516	Locus_104082	.	+
chr9	115751506	115753807	CUFF.20915	.	-
chr9	115754999	115757360	Locus_105751	.	-
chr9	115900074	115910906	ENSMUSG00000087469	.	-
chr9	115973084	115974000	Locus_105125	.	-
chr9	116175485	116184140	Locus_104453	.	+
chr9	116434256	116449524	Locus_104272	.	+
chr9	116505440	116506300	CUFF.21060	.	+
chr9	117416638	117419962	CUFF.20973	.	+
chr9	117539804	117541050	Locus_105866	.	-
chr9	117631423	117634598	Locus_104056	.	+
chr9	117736347	117749481	Locus_104121	.	+
chr9	118059349	118079494	ENSMUSG00000092135	.	+
chr9	118181576	118193788	Locus_104958	.	-
chr9	118245510	118255398	CUFF.21102	.	+
chr9	118330935	118331041	blastnHuman.ENSG00000229243	.	+
chr9	118349945	118357965	Locus_104645	.	+
chr9	118889233	118891035	Locus_104764	.	-
chr9	119913110	119914066	Locus_103999	.	+
chr9	120169559	120170078	Locus_103883	.	+
chr9	120265480	120270151	Locus_105301	.	-
chr9	120507085	120520709	CUFF.21426	.	+
chr9	120542026	120542689	Locus_103988	.	+
chr9	120583520	120584490	CUFF.21443	.	+
chr9	120615067	120615630	Locus_105545	.	-
chr9	120644445	120644597	blastnHuman.Locus_158230	.	+
chr9	120652355	120660035	CUFF.21450	.	-
chr9	120778935	120780690	Locus_105575	.	-
chr9	120789640	120790511	Locus_104935	.	-
chr9	120823073	120824322	CUFF.21463	.	-
chr9	120833573	120839920	ENSMUSG00000086365	.	-
chr9	121464939	121465031	blastnMacaque.Locus_101820	.	+
chr9	121496115	121523373	ENSMUSG00000084995	.	+
chr9	121918424	121924877	CUFF.21579	.	+
chr9	121939524	121960616	Locus_104928	.	-
chr9	121943195	121944734	CUFF.21589	.	-
chr9	121965364	121965441	blastnMacaque.Locus_102422	.	+
chr9	122331058	122332365	Locus_105761	.	-
chr9	122344929	122347243	Locus_104841	.	-
chr9	122481615	122588714	ENSMUSG00000086476	.	+
chr9	122594945	122602389	Locus_104144	.	+
chr9	122643727	122644790	CUFF.21680	.	+
chr9	123231690	123233524	Locus_104512	.	+
chr9	123681303	123700057	ENSMUSG00000091661	.	-
chrX	5767396	5771210	CUFF.177	.	+
chrX	5772547	5780930	CUFF.181	.	+
chrX	5782777	5788854	Locus_17102	.	+
chrX	5804435	5805963	CUFF.189	.	+
chrX	5814655	5819137	CUFF.196	.	+
chrX	6963904	7022269	ENSMUSG00000063018	.	-
chrX	7150726	7158142	ENSMUSG00000039545	.	+
chrX	7626298	7651745	ENSMUSG00000087193	.	+
chrX	7722555	7725090	ENSMUSG00000055188	.	+
chrX	9375276	9378357	Locus_16962	.	+
chrX	10026592	10026972	Locus_17467	.	-
chrX	10254710	10254924	blastnHuman.ENSG00000235806	.	+
chrX	10284302	10294368	ENSMUSG00000073288	.	-
chrX	10294599	10295836	ENSMUSG00000085587	.	-
chrX	10488926	10489167	blastnHuman.CUFF.118125	.	+
chrX	10911645	10922523	Locus_16883	.	+
chrX	11090188	11090877	Locus_17411	.	-
chrX	11091911	11096212	Locus_17843	.	-
chrX	11711585	11737472	ENSMUSG00000087271	.	-
chrX	11916908	11932122	ENSMUSG00000087591	.	-
chrX	12339404	12398618	ENSMUSG00000085891	.	+
chrX	12555003	12572017	Locus_17036	.	+
chrX	12619141	12622423	ENSMUSG00000087424	.	+
chrX	13617191	13617399	blastnHuman.ENSG00000233103	.	-
chrX	14373861	14417106	ENSMUSG00000084907	.	+
chrX	14719289	14768448	Locus_16729	.	+
chrX	16463594	16484874	blastnHuman.ENSG00000236276	.	+
chrX	16689582	16690976	Locus_17504	.	-
chrX	17677302	17724232	Locus_17885	.	-
chrX	18734107	18744367	ENSMUSG00000073274	.	-
chrX	18810020	18813063	Locus_17536	.	-
chrX	20359197	20359276	blastnPan.ENSPTRG00000021842	.	+
chrX	20538810	20563863	ENSMUSG00000086877	.	+
chrX	20783706	20798791	ENSMUSG00000087358	.	-
chrX	20889336	20911853	ENSMUSG00000087586	.	-
chrX	21947327	21949447	Locus_17983	.	-
chrX	22047336	22117340	Locus_16789	.	+
chrX	31351869	31393635	Locus_16869	.	+
chrX	34074005	34091744	CUFF.1340	.	+
chrX	35523586	35537391	Locus_17643	.	-
chrX	36591408	36591590	blastnMacaque.Locus_71634	.	+
chrX	37149976	37185212	Locus_17845	.	-
chrX	37157874	37171275	Locus_17032	.	+
chrX	37171387	37174009	Locus_17072	.	+
chrX	39503331	39503743	blastnPan.Locus_122359	.	-
chrX	40946145	40946709	ENSMUSG00000086223	.	+
chrX	41721274	41722689	Locus_17188	.	+
chrX	42506568	42507476	Locus_17521	.	-
chrX	43597865	43606560	Locus_17596	.	-
chrX	43608481	43609411	Locus_18018	.	-
chrX	43620736	43682088	ENSMUSG00000085157	.	-
chrX	43849035	44127227	blastnHuman.ENSG00000225689	.	-
chrX	44540483	44542972	CUFF.1771	.	-
chrX	45255935	45258875	Locus_17153	.	+
chrX	46575739	46576002	blastnPan.CUFF.290290	.	+
chrX	47908921	47988498	ENSMUSG00000085396	.	-
chrX	49344180	49346303	Locus_17112	.	+
chrX	49649358	49686856	ENSMUSG00000086704	.	+
chrX	50095740	50098137	ENSMUSG00000086173	.	-
chrX	50403726	50410367	H19X	.	-
chrX	50482362	50488655	Locus_17262	.	+
chrX	50812958	50814485	Locus_16809	.	+
chrX	53144884	53147334	Locus_17441	.	-
chrX	53624797	53627967	ENSMUSG00000085140	.	-
chrX	53707615	53708994	blastnHuman.ENSG00000225235	.	-
chrX	54101832	54106981	Locus_17980	.	-
chrX	55981008	55981765	Locus_17607	.	-
chrX	57810903	58061168	ENSMUSG00000067835	.	+
chrX	57997674	57997756	blastnPlatypus.Locus_137206	.	-
chrX	58146828	58151242	ENSMUSG00000087565	.	+
chrX	58154775	58163587	Locus_16825	.	+
chrX	58294916	58329243	ENSMUSG00000087401	.	+
chrX	58369561	58429166	ENSMUSG00000071753	.	+
chrX	59763714	59780186	ENSMUSG00000085757	.	-
chrX	64711371	64712378	ENSMUSG00000086185	.	+
chrX	65920689	65931574	ENSMUSG00000073146	.	-
chrX	66102126	66104574	Locus_16786	.	+
chrX	66609771	66614444	ENSMUSG00000086676	.	-
chrX	70136437	70137157	Locus_17463	.	-
chrX	70626457	70629831	Locus_17705	.	-
chrX	70869784	70870552	Locus_17389	.	-
chrX	72796456	72797163	ENSMUSG00000086573	.	+
chrX	73361420	73361553	blastnPan.Locus_122047	.	-
chrX	73469890	73470819	Locus_17580	.	-
chrX	73489029	73489611	ENSMUSG00000086104	.	-
chrX	73492323	73506731	ENSMUSG00000086207	.	-
chrX	75204937	75205757	Locus_16890	.	+
chrX	76691799	76697735	Locus_17908	.	-
chrX	79556476	79556596	blastnPan.Locus_121863	.	-
chrX	82398411	82398524	blastnHuman.ENSG00000244186	.	-
chrX	83071231	83080170	ENSMUSG00000078314	.	+
chrX	85796758	85797745	Locus_17653	.	-
chrX	88400507	88401130	ENSMUSG00000059972	.	+
chrX	89015019	89016973	Locus_17299	.	+
chrX	89485314	89485855	Locus_16803	.	+
chrX	91368546	91368645	blastnHuman.ENSG00000234230	.	+
chrX	91988986	91993741	CUFF.3942	.	+
chrX	92290071	92291128	Locus_17233	.	+
chrX	93435281	93438975	ENSMUSG00000078122	.	+
chrX	94162162	94186276	Locus_16863	.	+
chrX	96483476	96486919	CUFF.4187	.	-
chrX	96585312	96585457	blastnOrangutan.Locus_164993	.	-
chrX	96600670	96639136	ENSMUSG00000073051	.	-
chrX	96604910	96614234	ENSMUSG00000085053	.	-
chrX	96654364	96656092	ENSMUSG00000085553	.	+
chrX	96710535	96733523	Locus_17086	.	+
chrX	97661365	97684332	Locus_17148	.	+
chrX	98890749	98900021	Locus_17156	.	+
chrX	99013510	99017310	Locus_17434	.	-
chrX	99565044	99566023	Locus_17270	.	+
chrX	99836872	99836956	blastnHuman.ENSG00000231944	.	+
chrX	100626856	100680296	ENSMUSG00000085715	.	+
chrX	100655714	100678556	ENSMUSG00000086503	.	-
chrX	100688895	100701353	ENSMUSG00000084867	.	+
chrX	100756246	100819093	ENSMUSG00000086370	.	-
chrX	100830949	100833078	Locus_16875	.	+
chrX	101432962	101433085	blastnChicken.Locus_117431	.	-
chrX	102232536	102274948	ENSMUSG00000087174	.	-
chrX	102342358	102371599	Locus_17548	.	-
chrX	102543621	102587115	ENSMUSG00000087620	.	-
chrX	102910657	102917191	CUFF.4846	.	+
chrX	104726104	104736333	Locus_18052	.	-
chrX	104752633	104752712	blastnOpossum.Locus_99152	.	-
chrX	106029817	106173241	ENSMUSG00000086629	.	+
chrX	110451705	110451884	blastnChicken.Locus_117243	.	-
chrX	111398006	111423353	Locus_16950	.	+
chrX	112126260	112128607	CUFF.5284	.	-
chrX	112126657	112127726	CUFF.5285	.	-
chrX	115550244	115598522	Locus_17969	.	-
chrX	115673766	115677168	Locus_18010	.	-
chrX	117040844	117040948	blastnPan.Locus_122600	.	-
chrX	117396440	117398394	Locus_17700	.	-
chrX	118336290	118354702	CUFF.5336	.	+
chrX	124891515	124903950	Locus_17780	.	-
chrX	125598833	125601682	ENSMUSG00000086244	.	+
chrX	128385107	128403132	Locus_17128	.	+
chrX	131219101	131221001	ENSMUSG00000087024	.	-
chrX	131308775	131320190	CUFF.5657	.	+
chrX	132472492	132473067	Locus_16906	.	+
chrX	132500354	132502601	Locus_17139	.	+
chrX	132505367	132507685	Locus_16970	.	+
chrX	132514591	132517640	Locus_16949	.	+
chrX	132639142	132649959	ENSMUSG00000087553	.	+
chrX	135647630	135649471	Locus_17639	.	-
chrX	135732642	135892277	ENSMUSG00000086807	.	-
chrX	136713237	136812401	ENSMUSG00000086441	.	-
chrX	136868433	136870548	Locus_17450	.	-
chrX	136877605	136880741	Locus_17476	.	-
chrX	136917504	136920421	Locus_17589	.	-
chrX	140508933	140510587	CUFF.6214	.	-
chrX	143658168	143664895	CUFF.6338	.	+
chrX	146591971	146611852	Locus_17995	.	-
chrX	146740033	146771065	ENSMUSG00000087360	.	-
chrX	147145132	147146039	Locus_16933	.	+
chrX	148826768	148829322	CUFF.6574	.	+
chrX	149472172	149507458	ENSMUSG00000085982	.	+
chrX	152057332	152057904	ENSMUSG00000084932	.	+
chrX	153349099	153353187	Locus_16931	.	+
chrX	154195359	154235951	ENSMUSG00000086188	.	-
chrX	157769740	157791780	Locus_16974	.	+
chrX	158010978	158011062	blastnHuman.ENSG00000225882	.	+
chrX	158072965	158076058	CUFF.7078	.	-
chrX	159173010	159174545	ENSMUSG00000086034	.	-
chrX	160406279	160407182	CUFF.7339	.	+
chrX	163056034	163059474	ENSMUSG00000087677	.	-
chrX	163099957	163127744	ENSMUSG00000086860	.	+
chrX	163257705	163261090	Locus_17800	.	-
chrX	163295601	163302381	ENSMUSG00000084920	.	-
chrX	163303328	163304341	Locus_17968	.	-
chrX	163315114	163315446	Locus_17575	.	-
chrX	163367863	163368477	blastnHuman.ENSG00000235385	.	+
chrX	163501126	163508312	ENSMUSG00000086008	.	-
chrX	163526025	163540022	ENSMUSG00000084806	.	-
chrX	163602029	163609210	ENSMUSG00000087340	.	+
chrX	165475606	165544468	ENSMUSG00000087201	.	-
chrX	165885762	165913845	ENSMUSG00000087587	.	+
chrY	422663	425483	Locus_62044	.	-
chrY	1352480	1353394	CUFF.50	.	-
chrY	1595058	1595480	CUFF.69	.	+
chrY	1603684	1604636	CUFF.73	.	+
chrY	1759132	1759736	Locus_62007	.	+
```
