## Additional file 3 for "ortho2align: a sensitive approach for searching for orthologues of novel lncRNAs": rnas.monDom5.bed

```
chr1	130692	143938	Locus_319497	.	-
chr1	135332	137788	Locus_313702	.	+
chr1	797473	800961	Locus_322277	.	-
chr1	1151477	1289158	Locus_320528	.	-
chr1	1296650	1329109	Locus_319864	.	-
chr1	1378622	1394728	Locus_318147	.	-
chr1	1846792	1848978	Locus_317308	.	+
chr1	1918852	1926818	Locus_315257	.	+
chr1	2395728	2411445	Locus_319871	.	-
chr1	3414169	3419243	Locus_321917	.	-
chr1	3439063	3454200	Locus_320850	.	-
chr1	3444000	3452232	Locus_317157	.	+
chr1	3455788	3458339	Locus_320701	.	-
chr1	3514400	3520261	CUFF.191565	.	+
chr1	3532548	3573707	Locus_317158	.	+
chr1	3647759	3649976	Locus_314523	.	+
chr1	3713524	3720086	Locus_322095	.	-
chr1	3718412	3722734	Locus_317243	.	+
chr1	3940944	3943531	Locus_321471	.	-
chr1	4185377	4209591	Locus_322174	.	-
chr1	4287941	4292590	Locus_315499	.	+
chr1	4317158	4331336	Locus_314731	.	+
chr1	4346126	4350706	Locus_316882	.	+
chr1	4383497	4384588	Locus_313083	.	+
chr1	4483958	4485294	Locus_319927	.	-
chr1	4486400	4487548	Locus_321648	.	-
chr1	4494428	4495340	Locus_320776	.	-
chr1	4520354	4520497	blastnMouse.Locus_59955	.	+
chr1	4826066	4826208	blastnHuman.ENSG00000236154	.	+
chr1	5042509	5043058	Locus_322007	.	-
chr1	5049425	5096151	Locus_322634	.	-
chr1	5098861	5100332	Locus_316140	.	+
chr1	5464227	5482174	blastnMouse.ENSMUSG00000072566	.	-
chr1	5773828	5775829	Locus_322822	.	-
chr1	6282986	6313690	Locus_320764	.	-
chr1	6306007	6307884	Locus_318996	.	-
chr1	6439786	6474774	Locus_322796	.	-
chr1	6847212	6851818	Locus_322164	.	-
chr1	7097385	7102500	Locus_322633	.	-
chr1	7683023	7686993	Locus_320352	.	-
chr1	7815311	7817116	Locus_321717	.	-
chr1	7871518	7872945	Locus_321007	.	-
chr1	9249552	9250086	Locus_317298	.	+
chr1	9887972	9895004	Locus_317503	.	+
chr1	10793315	10804246	Locus_322805	.	-
chr1	11195185	11195710	CUFF.192911	.	+
chr1	11288746	11295331	Locus_321541	.	-
chr1	13697086	13812948	Locus_320006	.	-
chr1	13895121	13901451	Locus_321173	.	-
chr1	13940392	13943502	Locus_320431	.	-
chr1	14042707	14045409	Locus_321033	.	-
chr1	14095581	14096525	Locus_313780	.	+
chr1	14495596	14497407	Locus_320163	.	-
chr1	14829311	14835429	Locus_318711	.	-
chr1	15404795	15425978	Locus_313811	.	+
chr1	16044431	16069490	Locus_313084	.	+
chr1	16198096	16198618	Locus_313687	.	+
chr1	16258274	16290097	Locus_316371	.	+
chr1	16592687	16597264	Locus_317461	.	+
chr1	16631960	16638341	Locus_313773	.	+
chr1	17798966	17811325	Locus_319512	.	-
chr1	18486531	18501520	Locus_314034	.	+
chr1	18885278	18954005	Locus_317076	.	+
chr1	18935628	18937998	Locus_322120	.	-
chr1	18986409	18987567	Locus_321129	.	-
chr1	19008509	19008613	blastnMouse.Locus_93876	.	-
chr1	19062691	19257015	Locus_319453	.	-
chr1	19259473	19264812	Locus_317476	.	+
chr1	19771589	19773072	Locus_317718	.	+
chr1	21074148	21077665	Locus_322189	.	-
chr1	21329563	21330713	Locus_313637	.	+
chr1	21483127	21491574	Locus_313302	.	+
chr1	22325070	22328299	CUFF.193899	.	-
chr1	22836404	22837692	CUFF.193985	.	-
chr1	23125057	23132026	Locus_316386	.	+
chr1	23454132	23455705	Locus_319157	.	-
chr1	23845056	23846745	Locus_321128	.	-
chr1	24153423	24168371	Locus_316575	.	+
chr1	24169211	24170869	Locus_313583	.	+
chr1	24931512	24935583	Locus_318852	.	-
chr1	25105370	25125417	Locus_322560	.	-
chr1	25555869	25558501	Locus_313304	.	+
chr1	25561077	25564028	Locus_317321	.	+
chr1	26482669	26483934	Locus_319142	.	-
chr1	26773042	26775455	Locus_320419	.	-
chr1	26774333	26782457	Locus_314778	.	+
chr1	26808025	26811121	Locus_321672	.	-
chr1	26996927	27003954	Locus_315678	.	+
chr1	27396924	27436156	Locus_318751	.	-
chr1	27822612	27824842	Locus_313562	.	+
chr1	27851777	27894762	Locus_320270	.	-
chr1	28093971	28094756	Locus_315961	.	+
chr1	28257544	28257669	blastnHuman.ENSG00000228088	.	+
chr1	32860428	32860546	blastnMouse.Locus_67195	.	-
chr1	33944649	33945381	Locus_317409	.	+
chr1	35329714	35348208	Locus_313166	.	+
chr1	35826738	35866635	Locus_317115	.	+
chr1	36454946	36489406	Locus_316539	.	+
chr1	36568695	36568912	blastnHuman.XLOC_008832	.	+
chr1	36800797	36819130	Locus_320050	.	-
chr1	38009301	38009413	blastnPlatypus.Locus_16069	.	-
chr1	38024077	38025556	Locus_319740	.	-
chr1	38025006	38030153	Locus_316677	.	+
chr1	38344528	38350255	Locus_315246	.	+
chr1	38432647	38433618	Locus_313550	.	+
chr1	39301586	39304361	Locus_320982	.	-
chr1	39395384	39403585	Locus_320597	.	-
chr1	39653757	39656051	Locus_321371	.	-
chr1	39672070	39675057	Locus_320973	.	-
chr1	39819138	39820019	Locus_314992	.	+
chr1	40002713	40006394	Locus_320462	.	-
chr1	40088429	40091265	Locus_320332	.	-
chr1	42109836	42236202	Locus_315508	.	+
chr1	42189016	42190406	Locus_320287	.	-
chr1	42195612	42266122	Locus_322413	.	-
chr1	42236215	42237827	Locus_320399	.	-
chr1	42307344	42376388	Locus_315967	.	+
chr1	44621216	44662241	Locus_316387	.	+
chr1	46684564	46768334	Locus_319924	.	-
chr1	46739058	46763051	Locus_314965	.	+
chr1	46976011	46978269	Locus_313443	.	+
chr1	47175321	47182720	Locus_316700	.	+
chr1	47913078	47914044	Locus_318620	.	-
chr1	48110275	48117055	Locus_320751	.	-
chr1	48127964	48167940	Locus_319466	.	-
chr1	48133611	48179377	Locus_316516	.	+
chr1	48135133	48136366	Locus_321306	.	-
chr1	48245268	48250083	Locus_318227	.	-
chr1	48509820	48517752	Locus_319910	.	-
chr1	49067718	49072010	Locus_322376	.	-
chr1	49567073	49568033	Locus_321187	.	-
chr1	51020286	51040537	Locus_321387	.	-
chr1	51576506	51624197	Locus_315087	.	+
chr1	51648643	51650548	Locus_318526	.	-
chr1	52097934	52099068	Locus_315491	.	+
chr1	52619813	52619980	blastnMouse.CUFF.186367	.	-
chr1	52680935	52713033	Locus_319880	.	-
chr1	52792073	52807443	Locus_320068	.	-
chr1	53048135	53063727	blastnMouse.Locus_40585	.	-
chr1	53729367	53731550	blastnMouse.ENSMUSG00000068680	.	-
chr1	54143910	54144012	blastnMacaque.Locus_273656	.	+
chr1	54169941	54170168	blastnHuman.ENSG00000227323	.	+
chr1	54556056	54559202	Locus_316983	.	+
chr1	54611846	54661735	Locus_316117	.	+
chr1	55010027	55013098	Locus_314957	.	+
chr1	55037667	55038666	Locus_318798	.	-
chr1	55038811	55040013	Locus_315705	.	+
chr1	55040297	55044528	Locus_313648	.	+
chr1	55442732	55497010	Locus_315876	.	+
chr1	55572826	55572923	blastnMouse.ENSMUSG00000048628	.	+
chr1	55711640	55719208	blastnHuman.ENSG00000230417	.	+
chr1	55738693	55738873	blastnHuman.ENSG00000227136	.	+
chr1	55883225	55883324	blastnHuman.CUFF.82668	.	+
chr1	56258378	56262203	CUFF.197456	.	-
chr1	56294085	56360055	Locus_321790	.	-
chr1	56368721	56368823	blastnMouse.Locus_40286	.	+
chr1	56473033	56473118	blastnPlatypus.Locus_75309	.	+
chr1	56480948	56481757	Locus_320448	.	-
chr1	56506426	56506695	blastnPlatypus.Locus_75532	.	-
chr1	56536070	56559524	Locus_313589	.	+
chr1	56553580	56567417	Locus_322848	.	-
chr1	56593140	56594329	Locus_314710	.	+
chr1	56819620	56819715	blastnMacaque.Locus_273059	.	+
chr1	56896661	56904507	Locus_316051	.	+
chr1	57016225	57028837	Locus_314729	.	+
chr1	57512156	57555262	Locus_322708	.	-
chr1	58190001	58222132	Locus_320703	.	-
chr1	58264194	58266697	Locus_314560	.	+
chr1	59564354	59595236	Locus_320106	.	-
chr1	60089612	60095234	Locus_313126	.	+
chr1	60189785	60197029	Locus_313125	.	+
chr1	60359587	60362846	Locus_318367	.	-
chr1	60378519	60379913	Locus_321201	.	-
chr1	61522757	61522869	blastnMacaque.Locus_274049	.	-
chr1	64349436	64355709	Locus_318583	.	-
chr1	68285771	68287153	Locus_315247	.	+
chr1	68554732	68580493	Locus_316810	.	+
chr1	68743436	68743796	blastnMacaque.Locus_271866	.	-
chr1	69287181	69400699	Locus_322500	.	-
chr1	69401122	69401236	blastnPan.Locus_88158	.	-
chr1	69630796	69631567	blastnPan.Locus_88117	.	+
chr1	70469544	70469826	blastnPan.Locus_72564	.	-
chr1	70923550	70938986	Locus_315406	.	+
chr1	70980751	70996037	Locus_318276	.	-
chr1	71676727	71680114	Locus_317962	.	-
chr1	71715893	71721016	Locus_322173	.	-
chr1	71722953	71724413	Locus_320041	.	-
chr1	72733259	72781414	Locus_319593	.	-
chr1	77334619	77354842	Locus_314244	.	+
chr1	80338574	80347643	Locus_314793	.	+
chr1	81199563	81202132	Locus_320710	.	-
chr1	81918735	81919220	blastnGorilla.Locus_464163	.	-
chr1	82144947	82145034	blastnPan.Locus_72962	.	-
chr1	82514103	82518484	Locus_316928	.	+
chr1	82634738	82652415	Locus_318991	.	-
chr1	83057264	83057348	blastnHuman.Locus_37859	.	+
chr1	84573708	84573870	blastnChicken.Locus_87401	.	-
chr1	85488367	85503303	CUFF.200572	.	+
chr1	85494489	85498453	CUFF.200577	.	+
chr1	85916545	85932939	Locus_313776	.	+
chr1	86591552	86605468	Locus_314893	.	+
chr1	86989806	87029481	Locus_314517	.	+
chr1	86994781	86994969	blastnPlatypus.Locus_164829	.	-
chr1	87034144	87035310	Locus_314792	.	+
chr1	88735936	88788369	Locus_321118	.	-
chr1	88799421	88960454	Locus_322055	.	-
chr1	89309638	89318733	Locus_313566	.	+
chr1	90283986	90284071	blastnPan.Locus_73315	.	+
chr1	90996673	90996776	blastnPlatypus.Locus_60547	.	+
chr1	91098330	91098432	blastnHuman.ENSG00000232139	.	-
chr1	91647067	91648163	Locus_315421	.	+
chr1	91679663	91684941	Locus_318495	.	-
chr1	91919525	91919607	blastnHuman.Locus_37526	.	-
chr1	92096243	92099593	Locus_317506	.	+
chr1	92164054	92164143	blastnHuman.ENSG00000235198	.	+
chr1	92778756	92778837	blastnHuman.ENSG00000234474	.	+
chr1	93753311	93758972	Locus_322314	.	-
chr1	93872093	93884885	Locus_319444	.	-
chr1	95485270	95489860	Locus_319198	.	-
chr1	95815497	95831561	Locus_319988	.	-
chr1	95865163	95865773	Locus_314296	.	+
chr1	97495321	97498986	Locus_313620	.	+
chr1	97502224	97502313	blastnHuman.XLOC_008955	.	+
chr1	97521237	97556126	Locus_316502	.	+
chr1	97860585	97864217	Locus_321164	.	-
chr1	97960244	97966779	Locus_315464	.	+
chr1	98856957	98857051	blastnOrangutan.Locus_107153	.	+
chr1	99062517	99092769	Locus_315520	.	+
chr1	99580598	99580806	blastnMacaque.Locus_272228	.	-
chr1	99675369	99691846	Locus_313365	.	+
chr1	99699104	99721680	Locus_316844	.	+
chr1	99707493	99747657	Locus_314462	.	+
chr1	101282071	101283843	Locus_317743	.	+
chr1	101412048	101420323	Locus_313211	.	+
chr1	101430799	101449166	Locus_313991	.	+
chr1	101470072	101512624	Locus_314215	.	+
chr1	101541691	101569975	Locus_315650	.	+
chr1	101760610	101763271	Locus_320498	.	-
chr1	102953238	103017656	Locus_320100	.	-
chr1	103291909	103316964	Locus_314656	.	+
chr1	105852345	105856520	Locus_316982	.	+
chr1	105899269	105899366	blastnMouse.Locus_74309	.	-
chr1	106512615	106580900	Locus_317030	.	+
chr1	106725636	106769484	Locus_318540	.	-
chr1	106732682	106770905	Locus_316211	.	+
chr1	106767319	106776845	Locus_320963	.	-
chr1	106771105	106779288	Locus_320886	.	-
chr1	106784202	106791477	Locus_316948	.	+
chr1	106974928	106979043	Locus_321435	.	-
chr1	106984252	106985210	Locus_322860	.	-
chr1	109144740	109154169	Locus_322172	.	-
chr1	110485186	110485391	blastnHuman.ENSG00000224817	.	+
chr1	110687108	110690157	Locus_318395	.	-
chr1	110961999	110962352	blastnHuman.ENSG00000230967	.	+
chr1	110978036	110999922	Locus_321265	.	-
chr1	111012014	111012166	blastnMouse.Locus_74859	.	+
chr1	111084915	111085023	blastnHuman.ENSG00000227128	.	-
chr1	111221847	111224855	CUFF.203093	.	-
chr1	111308931	111311960	Locus_314042	.	+
chr1	111796993	111815061	Locus_316900	.	+
chr1	111816634	111819206	Locus_317471	.	+
chr1	111823944	111868440	Locus_315503	.	+
chr1	112647093	112667510	Locus_318907	.	-
chr1	113501525	113502659	Locus_317592	.	+
chr1	113637625	113637713	blastnMacaque.Locus_428347	.	+
chr1	115208231	115208321	blastnXenopus.Locus_25242	.	+
chr1	115295446	115303367	Locus_315467	.	+
chr1	115716806	115723945	Locus_320894	.	-
chr1	116175179	116295539	Locus_313815	.	+
chr1	116883595	116883679	blastnChicken.Locus_76784	.	+
chr1	116942635	116943849	Locus_319220	.	-
chr1	118035327	118037848	Locus_319743	.	-
chr1	120909675	120911067	Locus_319728	.	-
chr1	122490343	122492676	Locus_320001	.	-
chr1	122584865	122591784	Locus_318650	.	-
chr1	122604466	122628336	Locus_318797	.	-
chr1	123538565	123570183	Locus_319024	.	-
chr1	123795710	123809189	blastnChicken.Locus_76960	.	+
chr1	123887663	123889231	Locus_320076	.	-
chr1	124109988	124131265	Locus_320236	.	-
chr1	126789412	126791505	Locus_316986	.	+
chr1	127193789	127195495	Locus_313535	.	+
chr1	129326103	129326181	blastnMacaque.Locus_429877	.	-
chr1	129674815	129683451	Locus_322793	.	-
chr1	129675629	129703121	Locus_314918	.	+
chr1	129960144	129994121	Locus_316880	.	+
chr1	131442830	131443054	blastnMouse.Locus_59766	.	-
chr1	131530019	131530137	blastnMouse.Locus_59406	.	-
chr1	131720186	131720346	blastnChicken.Locus_76786	.	+
chr1	132218265	132272346	blastnPan.Locus_145903	.	-
chr1	132224217	132224429	blastnMacaque.Locus_428071	.	+
chr1	132266950	132270302	Locus_316664	.	+
chr1	132300783	132301141	blastnGorilla.Locus_257017	.	+
chr1	132457290	132457380	blastnMacaque.Locus_428691	.	-
chr1	132960899	132963317	blastnMacaque.Locus_429562	.	-
chr1	133038818	133038983	blastnPlatypus.Locus_104782	.	+
chr1	133098303	133098544	blastnPan.Locus_145959	.	-
chr1	133142505	133142925	blastnPan.CUFF.383012	.	-
chr1	133171012	133171139	blastnMacaque.Locus_428380	.	-
chr1	133432625	133432793	blastnHuman.Locus_70335	.	-
chr1	133539121	133539273	blastnGorilla.CUFF.217954	.	-
chr1	133555905	133589368	Locus_320971	.	-
chr1	133593097	133612403	Locus_320695	.	-
chr1	133612817	133613072	blastnPan.CUFF.383092	.	-
chr1	133632379	133632585	blastnXenopus.Locus_93030	.	-
chr1	133634183	133658005	Locus_321906	.	-
chr1	133745906	133749435	blastnHuman.ENSG00000248661	.	-
chr1	133800237	133800344	blastnMouse.Locus_61048	.	+
chr1	134007001	134024141	Locus_315173	.	+
chr1	134152291	134152399	blastnChicken.CUFF.154662	.	+
chr1	134791339	134791701	blastnMouse.Locus_59606	.	-
chr1	136614973	136642910	Locus_313165	.	+
chr1	137014744	137035137	Locus_317534	.	+
chr1	137720710	137779346	Locus_313860	.	+
chr1	137744421	137744568	blastnPlatypus.Locus_104541	.	-
chr1	138258878	138259017	blastnGorilla.Locus_257411	.	+
chr1	139323449	139345815	Locus_314876	.	+
chr1	139324749	139324852	blastnHuman.XLOC_011610	.	-
chr1	139359686	139359799	blastnPan.Locus_145465	.	+
chr1	139374462	139377415	Locus_316993	.	+
chr1	140639335	140670707	Locus_318069	.	-
chr1	140804773	140817675	Locus_320271	.	-
chr1	140953241	140953450	blastnPan.Locus_146155	.	-
chr1	140982052	140982983	Locus_318594	.	-
chr1	141520916	141564617	Locus_318273	.	-
chr1	142395357	142398218	Locus_320380	.	-
chr1	142694658	142712519	Locus_317209	.	+
chr1	143238374	143253345	Locus_313373	.	+
chr1	143499351	143504361	Locus_314063	.	+
chr1	143967518	143969196	Locus_315813	.	+
chr1	144418869	144418999	blastnMacaque.Locus_429421	.	-
chr1	144427399	144429300	blastnGorilla.Locus_258073	.	-
chr1	145025576	145025660	blastnMouse.ENSMUSG00000086648	.	+
chr1	145067764	145067911	blastnPan.Locus_145705	.	+
chr1	145165506	145165585	blastnMacaque.Locus_428274	.	+
chr1	145339347	145339540	blastnHuman.Locus_68914	.	+
chr1	145361739	145365606	Locus_317872	.	-
chr1	146084662	146121104	Locus_313577	.	+
chr1	146519896	146576328	Locus_321747	.	-
chr1	147319193	147404925	Locus_321237	.	-
chr1	148009350	148013949	Locus_321513	.	-
chr1	148021539	148028671	Locus_320615	.	-
chr1	148090471	148101048	Locus_315140	.	+
chr1	150522122	150540972	Locus_320348	.	-
chr1	150964337	150970509	Locus_319932	.	-
chr1	152179594	152194848	Locus_319426	.	-
chr1	152388736	152478326	Locus_318250	.	-
chr1	153540501	153550737	Locus_318039	.	-
chr1	157061337	157066370	Locus_322465	.	-
chr1	157065304	157067638	Locus_314481	.	+
chr1	157180928	157209980	Locus_314401	.	+
chr1	157285849	157287023	Locus_317723	.	+
chr1	157683818	157690536	Locus_320373	.	-
chr1	157713375	157722451	Locus_320288	.	-
chr1	157723245	157749758	Locus_318175	.	-
chr1	158192226	158193066	Locus_314682	.	+
chr1	158303806	158312645	Locus_318161	.	-
chr1	158327096	158334486	Locus_320023	.	-
chr1	158638085	158638566	blastnMouse.Locus_104774	.	+
chr1	158640182	158660076	Locus_317570	.	+
chr1	159397163	159401454	Locus_321477	.	-
chr1	159401858	159406663	Locus_320439	.	-
chr1	159700207	159703603	Locus_318935	.	-
chr1	160081650	160086652	Locus_322084	.	-
chr1	160712970	160713782	Locus_320038	.	-
chr1	161321654	161322897	Locus_315197	.	+
chr1	162836707	162838039	Locus_319237	.	-
chr1	163459440	163459754	blastnMouse.Locus_104611	.	+
chr1	163468307	163469386	Locus_321744	.	-
chr1	163681646	163683007	Locus_316356	.	+
chr1	164636803	164689335	Locus_322358	.	-
chr1	165039473	165046462	Locus_318482	.	-
chr1	165197295	165199332	Locus_315902	.	+
chr1	165252159	165261211	Locus_319207	.	-
chr1	165501294	165527575	Locus_316040	.	+
chr1	168451902	168452997	Locus_321874	.	-
chr1	168520812	168527647	Locus_318185	.	-
chr1	168631361	168635825	Locus_320531	.	-
chr1	168925090	168928088	Locus_315459	.	+
chr1	169013802	169014248	Locus_314216	.	+
chr1	169119792	169134625	Locus_316538	.	+
chr1	169137737	169181379	Locus_319668	.	-
chr1	169208498	169241674	Locus_322711	.	-
chr1	169243724	169249835	Locus_319094	.	-
chr1	169266554	169268803	Locus_319501	.	-
chr1	169296856	169298318	Locus_319693	.	-
chr1	169656927	169666681	Locus_316591	.	+
chr1	170167912	170185085	Locus_322165	.	-
chr1	171245930	171253916	Locus_314271	.	+
chr1	171537716	171538796	Locus_316529	.	+
chr1	171717304	171724647	Locus_317369	.	+
chr1	171938711	171939038	Locus_320408	.	-
chr1	173271160	173288183	Locus_320432	.	-
chr1	173272634	173292370	Locus_314943	.	+
chr1	174373113	174376681	Locus_322374	.	-
chr1	175195362	175223367	Locus_315124	.	+
chr1	175918868	176479256	Locus_313064	.	+
chr1	176406555	176407276	Locus_317358	.	+
chr1	176690392	176691383	CUFF.209566	.	+
chr1	177174470	177185559	Locus_313591	.	+
chr1	177274201	177292286	Locus_319533	.	-
chr1	177360171	177364135	Locus_321095	.	-
chr1	177431126	177432895	CUFF.209631	.	-
chr1	177448658	177450445	Locus_314406	.	+
chr1	177451736	177468613	Locus_313017	.	+
chr1	177501400	177506882	Locus_320454	.	-
chr1	177507457	177532599	Locus_316487	.	+
chr1	177552961	177708402	Locus_319716	.	-
chr1	177924003	177927749	Locus_316777	.	+
chr1	178224228	178224330	blastnHuman.Locus_70004	.	-
chr1	178736699	178736774	blastnMacaque.Locus_428087	.	+
chr1	180171915	180173024	Locus_314764	.	+
chr1	181856075	181856987	Locus_315278	.	+
chr1	184584364	184603283	Locus_315529	.	+
chr1	188931018	188931255	blastnMouse.ENSMUSG00000084798	.	-
chr1	189188336	189225685	Locus_315943	.	+
chr1	189200339	189212818	Locus_322059	.	-
chr1	189379263	189420001	Locus_319897	.	-
chr1	189871900	189872032	blastnGorilla.CUFF.206053	.	-
chr1	190053783	190054370	Locus_317445	.	+
chr1	190387273	190428055	Locus_317437	.	+
chr1	190916397	190945641	Locus_315424	.	+
chr1	191472793	191472974	blastnHuman.Locus_70202	.	-
chr1	192187386	192187624	blastnOrangutan.Locus_217670	.	+
chr1	192350340	192358504	blastnGorilla.Locus_256960	.	+
chr1	193530846	193544424	Locus_319234	.	-
chr1	193531838	193532101	blastnHuman.ENSG00000236914	.	-
chr1	193726902	193785280	Locus_319492	.	-
chr1	194502724	194505243	Locus_314921	.	+
chr1	194950531	194982268	Locus_319908	.	-
chr1	194982399	195002513	Locus_316557	.	+
chr1	195121109	195125960	Locus_318733	.	-
chr1	195209104	195220108	Locus_319697	.	-
chr1	195279409	195279512	blastnMacaque.Locus_428909	.	-
chr1	195280442	195281629	Locus_314534	.	+
chr1	195585202	195585301	blastnGorilla.Locus_257041	.	+
chr1	196465891	196468070	Locus_322487	.	-
chr1	197588591	197594543	Locus_322534	.	-
chr1	198597028	198607674	Locus_314980	.	+
chr1	198625307	198627683	Locus_317490	.	+
chr1	198635033	198664568	Locus_316916	.	+
chr1	202421910	202423632	CUFF.212346	.	-
chr1	202579499	202585104	Locus_322341	.	-
chr1	204950469	204950633	blastnPlatypus.Locus_189095	.	+
chr1	205182790	205183603	blastnPan.Locus_60755	.	+
chr1	205922035	205982401	Locus_314103	.	+
chr1	206598639	206646515	Locus_315645	.	+
chr1	206781914	206791975	Locus_315023	.	+
chr1	207293607	207312539	CUFF.212858	.	-
chr1	208080452	208080587	blastnMouse.ENSMUSG00000090819	.	-
chr1	208082593	208088691	blastnPan.Locus_60297	.	-
chr1	209199219	209199326	blastnGorilla.Locus_150343	.	+
chr1	209460346	209460470	blastnPlatypus.Locus_188815	.	+
chr1	210933213	210933314	blastnHuman.XLOC_010784	.	-
chr1	211525740	211547431	Locus_321685	.	-
chr1	212055924	212057240	Locus_320440	.	-
chr1	212432487	212448653	Locus_313979	.	+
chr1	213641865	213687532	Locus_314083	.	+
chr1	214308024	214346988	Locus_321878	.	-
chr1	215159586	215159725	blastnPlatypus.Locus_189051	.	+
chr1	216067293	216067385	blastnHuman.Locus_126637	.	+
chr1	216101336	216103930	Locus_318355	.	-
chr1	217079275	217122940	Locus_321427	.	-
chr1	217746258	217748107	Locus_314328	.	+
chr1	218247554	218252627	Locus_316226	.	+
chr1	220286458	220291630	Locus_313785	.	+
chr1	220292549	220323296	Locus_316931	.	+
chr1	220588256	220598396	Locus_318515	.	-
chr1	220762776	220764968	Locus_318736	.	-
chr1	220765227	220766257	Locus_321299	.	-
chr1	221224616	221225584	Locus_319878	.	-
chr1	221550398	221553273	Locus_314484	.	+
chr1	221781712	221822050	Locus_313990	.	+
chr1	223498279	223502520	Locus_313368	.	+
chr1	223514902	223518607	Locus_318340	.	-
chr1	223584640	223607420	Locus_318453	.	-
chr1	224333583	224340599	Locus_315167	.	+
chr1	224393218	224398978	Locus_316158	.	+
chr1	224712202	224719870	Locus_313750	.	+
chr1	226491335	226523213	Locus_313609	.	+
chr1	226533593	226537335	Locus_313451	.	+
chr1	226711003	226719820	Locus_321021	.	-
chr1	227119694	227119833	blastnGorilla.Locus_149459	.	-
chr1	227147796	227147965	blastnMacaque.Locus_429480	.	+
chr1	229695448	229704310	Locus_321706	.	-
chr1	230249495	230252985	Locus_317814	.	+
chr1	230823609	230859648	Locus_321310	.	-
chr1	230932434	231060768	Locus_314735	.	+
chr1	231387485	231387582	blastnOrangutan.Locus_87560	.	+
chr1	232136224	232139943	Locus_315262	.	+
chr1	232191849	232197582	Locus_320061	.	-
chr1	232486832	232531495	Locus_315803	.	+
chr1	232626960	232630030	Locus_321972	.	-
chr1	236285904	236310675	Locus_317806	.	+
chr1	237891690	237894566	Locus_313510	.	+
chr1	240678893	240694886	Locus_318061	.	-
chr1	240872675	240886463	Locus_322548	.	-
chr1	241125000	241125243	blastnHuman.Locus_125921	.	-
chr1	241277869	241279779	Locus_314404	.	+
chr1	242978346	242978401	blastnHuman.Locus_127127	.	+
chr1	243765509	243780032	Locus_314303	.	+
chr1	244277361	244284756	Locus_318007	.	-
chr1	244284815	244287603	Locus_317010	.	+
chr1	244339385	244340611	Locus_319129	.	-
chr1	244391999	244399343	Locus_319522	.	-
chr1	244410443	244412150	Locus_318434	.	-
chr1	244702669	244734872	Locus_319170	.	-
chr1	244735001	244736187	Locus_317375	.	+
chr1	245614472	245623869	Locus_316911	.	+
chr1	245687309	245690300	Locus_317477	.	+
chr1	245764053	245770796	Locus_317204	.	+
chr1	246027896	246028018	blastnPlatypus.Locus_45234	.	-
chr1	246618355	246623496	CUFF.215684	.	-
chr1	246715492	246721586	Locus_314978	.	+
chr1	246770686	246770782	blastnMouse.Locus_71586	.	+
chr1	246791607	246795639	blastnChicken.Locus_127029	.	-
chr1	247521239	247521347	blastnMacaque.Locus_429258	.	+
chr1	247947305	247948655	Locus_322266	.	-
chr1	248051947	248056661	Locus_316279	.	+
chr1	248177890	248188033	Locus_313336	.	+
chr1	248528912	248530109	Locus_315885	.	+
chr1	249597324	249627190	Locus_319452	.	-
chr1	250226148	250230448	Locus_320117	.	-
chr1	253255384	253256700	Locus_322789	.	-
chr1	253518510	253550986	Locus_314663	.	+
chr1	254248541	254320467	Locus_314748	.	+
chr1	255902282	255918117	Locus_322322	.	-
chr1	256550723	256593858	Locus_313150	.	+
chr1	257171842	257172249	blastnHuman.Locus_126745	.	-
chr1	257176675	257187092	Locus_320864	.	-
chr1	257479113	257479367	blastnMouse.Locus_40443	.	+
chr1	257826907	257827011	blastnHuman.XLOC_011040	.	-
chr1	259216997	259219646	Locus_319411	.	-
chr1	262841593	262966267	Locus_320943	.	-
chr1	263614544	263621178	blastnMouse.ENSMUSG00000087700	.	-
chr1	264250484	264404382	Locus_314738	.	+
chr1	265980228	265980873	Locus_314132	.	+
chr1	266196022	266198243	Locus_316449	.	+
chr1	266199958	266202235	Locus_314470	.	+
chr1	267325527	267337453	Locus_317899	.	-
chr1	268423266	268452273	Locus_318906	.	-
chr1	269931297	269931422	blastnOrangutan.Locus_96030	.	-
chr1	270345690	270350198	blastnMacaque.Locus_428439	.	-
chr1	270444172	270447068	CUFF.218345	.	-
chr1	273419974	273432716	Locus_319852	.	-
chr1	273570321	273573297	Locus_318346	.	-
chr1	274373149	274373601	Locus_320902	.	-
chr1	276262344	276263352	CUFF.219209	.	-
chr1	277124959	277125564	Locus_313621	.	+
chr1	277914626	277942326	Locus_320871	.	-
chr1	278566437	278593424	Locus_316738	.	+
chr1	280760239	280761029	Locus_316850	.	+
chr1	283277780	283278209	Locus_322046	.	-
chr1	284768699	284768864	blastnChicken.Locus_128084	.	-
chr1	286573949	286577729	Locus_320875	.	-
chr1	287495348	287495563	blastnPlatypus.Locus_189761	.	+
chr1	287518137	287518347	blastnPlatypus.Locus_189838	.	+
chr1	291806941	291807772	Locus_317864	.	-
chr1	292421165	292427954	Locus_319896	.	-
chr1	292784926	292785007	blastnHuman.ENSG00000250947	.	+
chr1	294392252	294392827	Locus_316691	.	+
chr1	294416356	294417637	Locus_315213	.	+
chr1	295184217	295190849	Locus_322439	.	-
chr1	295971539	295978879	CUFF.221154	.	-
chr1	297712463	297715301	Locus_316578	.	+
chr1	299120489	299122713	Locus_319005	.	-
chr1	299848914	299866430	Locus_322892	.	-
chr1	299867448	299869321	CUFF.221770	.	-
chr1	299928835	299935058	Locus_319485	.	-
chr1	300039214	300058202	Locus_319097	.	-
chr1	300096918	300107918	Locus_313809	.	+
chr1	300456329	300529062	Locus_316811	.	+
chr1	300848901	300851111	CUFF.221889	.	+
chr1	300933620	300940239	Locus_320035	.	-
chr1	300945314	300945480	blastnHuman.XLOC_004562	.	-
chr1	301025362	301053278	Locus_320643	.	-
chr1	301119054	301123071	Locus_318724	.	-
chr1	302605965	302623826	Locus_314650	.	+
chr1	302798686	302804650	Locus_314891	.	+
chr1	304968329	304968471	blastnGorilla.Locus_224886	.	-
chr1	305673534	305730835	Locus_318579	.	-
chr1	305758486	305796986	Locus_322340	.	-
chr1	305812683	305852969	Locus_322573	.	-
chr1	306643559	306647250	Locus_320392	.	-
chr1	307359442	307462555	Locus_318190	.	-
chr1	308042132	308061829	Locus_319851	.	-
chr1	308415342	308430789	CUFF.222779	.	+
chr1	308506992	308512620	Locus_318412	.	-
chr1	309391849	309392191	Locus_320951	.	-
chr1	309404086	309410584	Locus_317075	.	+
chr1	310532527	310550068	Locus_316252	.	+
chr1	310639515	310643169	Locus_318914	.	-
chr1	310676107	310695830	Locus_322040	.	-
chr1	311048424	311050872	Locus_320544	.	-
chr1	312304660	312305195	CUFF.226564	.	+
chr1	312549127	312550065	Locus_314639	.	+
chr1	312879076	312899065	Locus_322043	.	-
chr1	312899334	312899840	Locus_318927	.	-
chr1	313156869	313180805	Locus_315544	.	+
chr1	313735791	313748026	Locus_315794	.	+
chr1	314180024	314182695	Locus_314708	.	+
chr1	314441992	314442759	Locus_320999	.	-
chr1	314921658	314968702	Locus_314218	.	+
chr1	315023412	315024356	Locus_316581	.	+
chr1	315512432	315526092	Locus_317725	.	+
chr1	315573962	315610994	Locus_313864	.	+
chr1	315712570	315745722	Locus_321211	.	-
chr1	315929226	315942670	Locus_316168	.	+
chr1	315939797	315943340	Locus_320686	.	-
chr1	316062320	316089246	Locus_319863	.	-
chr1	316145247	316145323	blastnPan.Locus_60218	.	-
chr1	316176145	316193199	Locus_321101	.	-
chr1	316262569	316306341	Locus_313221	.	+
chr1	317350723	317352249	Locus_321442	.	-
chr1	318156941	318159645	Locus_315746	.	+
chr1	318532072	318535811	Locus_317500	.	+
chr1	318538664	318540491	Locus_322528	.	-
chr1	319772534	319780919	Locus_321443	.	-
chr1	320484385	320504636	Locus_317931	.	-
chr1	320740326	320758038	Locus_321200	.	-
chr1	320838576	320838777	blastnChicken.Locus_127247	.	+
chr1	322830309	322830573	blastnMouse.ENSMUSG00000085801	.	-
chr1	323670986	323675767	blastnHuman.ENSG00000246084	.	-
chr1	323755564	323755760	blastnPlatypus.Locus_193775	.	-
chr1	325025513	325029869	Locus_320297	.	-
chr1	327000364	327003277	Locus_318708	.	-
chr1	329911340	329917266	CUFF.224533	.	-
chr1	330613373	330616805	Locus_313007	.	+
chr1	331040662	331076375	Locus_320238	.	-
chr1	331076383	331110187	Locus_313118	.	+
chr1	331196999	331221093	Locus_315562	.	+
chr1	331337360	331347556	blastnHuman.ENSG00000250692	.	+
chr1	331721502	331727052	Locus_314809	.	+
chr1	331970879	331975983	Locus_316303	.	+
chr1	332380216	332380527	Locus_316131	.	+
chr1	333382738	333382818	blastnMouse.Locus_2964	.	+
chr1	333511810	333511890	blastnPan.CUFF.461301	.	+
chr1	333513316	333563175	Locus_320846	.	-
chr1	333576085	333577282	Locus_320208	.	-
chr1	333632135	333632277	blastnMouse.Locus_3279	.	-
chr1	333659750	333662743	blastnHuman.Locus_194322	.	-
chr1	333725860	333727829	Locus_317778	.	+
chr1	333868359	333868974	Locus_314824	.	+
chr1	334374546	334391180	Locus_321032	.	-
chr1	334400450	334404672	Locus_321610	.	-
chr1	334426362	334463769	Locus_316723	.	+
chr1	334486541	334486623	blastnGorilla.Locus_224450	.	+
chr1	334934373	334937734	Locus_320631	.	-
chr1	335468669	335470131	Locus_313692	.	+
chr1	336603199	336632560	Locus_320685	.	-
chr1	336635048	336636156	Locus_317519	.	+
chr1	336672694	336677287	Locus_313797	.	+
chr1	337287379	337287493	blastnMouse.Locus_3435	.	-
chr1	338713052	338713171	blastnMacaque.Locus_312679	.	+
chr1	340201614	340201760	blastnGorilla.Locus_226151	.	+
chr1	340747218	340747423	blastnHuman.ENSG00000250407	.	-
chr1	344846723	344880197	Locus_320377	.	-
chr1	344894487	344895828	CUFF.226546	.	-
chr1	345752171	345753767	Locus_316328	.	+
chr1	345918186	345918307	blastnMouse.ENSMUSG00000086460	.	+
chr1	346180050	346263106	Locus_316086	.	+
chr1	346363269	346363842	Locus_315401	.	+
chr1	346583213	346583373	blastnHuman.CUFF.461751	.	-
chr1	346715958	346717081	CUFF.226858	.	-
chr1	347550385	347564467	Locus_319791	.	-
chr1	348078692	348140569	Locus_317217	.	+
chr1	348116056	348128721	Locus_318527	.	-
chr1	348340096	348341087	Locus_321636	.	-
chr1	348529798	348534632	Locus_318332	.	-
chr1	349279445	349283775	Locus_317937	.	-
chr1	349374695	349384387	Locus_322375	.	-
chr1	349385087	349387112	Locus_319831	.	-
chr1	350257825	350267594	Locus_317025	.	+
chr1	350469942	350475557	Locus_321771	.	-
chr1	351149610	351158785	Locus_320222	.	-
chr1	351438185	351442289	Locus_320217	.	-
chr1	352026708	352033499	Locus_313073	.	+
chr1	353260860	353260982	blastnHuman.ENSG00000253449	.	-
chr1	353394662	353394927	blastnGorilla.Locus_225074	.	+
chr1	353600050	353600185	blastnHuman.ENSG00000254135	.	+
chr1	355129930	355130038	blastnGorilla.Locus_228069	.	-
chr1	355259098	355259622	Locus_318908	.	-
chr1	355935834	355949631	Locus_317720	.	+
chr1	356396404	356425020	Locus_314069	.	+
chr1	357574255	357574337	blastnHuman.ENSG00000253403	.	-
chr1	359798112	359863134	Locus_319775	.	-
chr1	359977382	359980472	Locus_315310	.	+
chr1	360854081	360865083	Locus_316545	.	+
chr1	361271036	361271139	blastnPlatypus.Locus_88319	.	+
chr1	361477238	361532636	Locus_314217	.	+
chr1	361800784	361800896	blastnGorilla.Locus_226453	.	-
chr1	363452306	363452722	blastnMacaque.Locus_314586	.	-
chr1	364416871	364471313	blastnMacaque.Locus_314543	.	-
chr1	364919054	364919657	Locus_321072	.	-
chr1	365885627	365885743	blastnChicken.Locus_84031	.	-
chr1	366545461	366546267	blastnHuman.ENSG00000253925	.	-
chr1	366660854	366664925	Locus_318352	.	-
chr1	367114392	367128020	Locus_319805	.	-
chr1	367545761	367572815	Locus_316823	.	+
chr1	367591968	367594348	Locus_315321	.	+
chr1	367652451	367674102	Locus_318750	.	-
chr1	367652577	367652651	blastnMouse.ENSMUSG00000086311	.	-
chr1	367706538	367706666	blastnPan.CUFF.465291	.	+
chr1	368031447	368045983	Locus_317699	.	+
chr1	369081765	369081865	blastnOrangutan.Locus_266448	.	-
chr1	369132819	369149056	Locus_315666	.	+
chr1	369460890	369475767	Locus_322833	.	-
chr1	369886634	369905827	Locus_318738	.	-
chr1	370396773	370396874	blastnPlatypus.Locus_46113	.	-
chr1	371165342	371167492	Locus_316873	.	+
chr1	371238148	371238532	blastnHuman.Locus_193776	.	-
chr1	372497013	372497652	Locus_321584	.	-
chr1	372507033	372508748	Locus_318275	.	-
chr1	372695598	372710156	Locus_321683	.	-
chr1	373380603	373381417	Locus_315563	.	+
chr1	373512424	373556525	Locus_315105	.	+
chr1	373675547	373679749	Locus_317045	.	+
chr1	373940509	373953281	Locus_322168	.	-
chr1	374365319	374368272	Locus_318027	.	-
chr1	374871028	374894346	Locus_314879	.	+
chr1	375244208	375407382	Locus_313975	.	+
chr1	375302891	375303537	Locus_316052	.	+
chr1	375555806	375601388	Locus_315665	.	+
chr1	375635697	375635801	blastnMouse.Locus_87447	.	+
chr1	376325137	376515095	Locus_322088	.	-
chr1	376628124	376677955	Locus_313356	.	+
chr1	376769456	376771618	Locus_320830	.	-
chr1	377183292	377198748	Locus_319373	.	-
chr1	377602215	377632359	Locus_316451	.	+
chr1	377987064	378017016	Locus_322212	.	-
chr1	378401623	378445597	Locus_319595	.	-
chr1	378605358	378627795	Locus_313334	.	+
chr1	379343083	379350506	Locus_316351	.	+
chr1	380600309	380601289	Locus_319117	.	-
chr1	382023220	382023900	Locus_314124	.	+
chr1	382035588	382076016	Locus_320899	.	-
chr1	382039181	382079055	Locus_313133	.	+
chr1	382097172	382097252	blastnHuman.ENSG00000248859	.	+
chr1	382129178	382146103	Locus_317211	.	+
chr1	382488087	382498719	CUFF.229493	.	-
chr1	382633669	382635271	Locus_322804	.	-
chr1	382652561	382693702	Locus_317638	.	+
chr1	382659551	382669048	Locus_322103	.	-
chr1	382983636	382985520	Locus_315808	.	+
chr1	383309649	383331666	Locus_315930	.	+
chr1	383645236	383646470	Locus_320567	.	-
chr1	383646603	383650881	Locus_314163	.	+
chr1	383778073	383787800	Locus_315938	.	+
chr1	384569734	384571859	Locus_317143	.	+
chr1	384577543	384596521	Locus_316924	.	+
chr1	385541838	385545333	Locus_318319	.	-
chr1	385852114	385856519	Locus_318628	.	-
chr1	386201610	386201728	blastnHuman.ENSG00000225865	.	+
chr1	386264296	386279172	Locus_317934	.	-
chr1	386325522	386339643	Locus_319176	.	-
chr1	388368757	388373093	Locus_315075	.	+
chr1	389307436	389308662	Locus_317652	.	+
chr1	389502584	389522484	Locus_314046	.	+
chr1	390800385	390807735	Locus_313326	.	+
chr1	391289948	391290038	blastnHuman.ENSG00000227599	.	-
chr1	391755464	391811835	Locus_321808	.	-
chr1	392703744	392703820	blastnPlatypus.Locus_88914	.	+
chr1	392727105	392763391	Locus_321607	.	-
chr1	392761796	392778291	Locus_313806	.	+
chr1	392915469	392963348	Locus_320672	.	-
chr1	392920353	392941460	Locus_320313	.	-
chr1	393943997	393948601	Locus_319991	.	-
chr1	394131932	394132180	blastnChicken.Locus_73374	.	+
chr1	394907235	394908979	Locus_320376	.	-
chr1	395164195	395179416	Locus_316418	.	+
chr1	395222395	395234363	Locus_322836	.	-
chr1	395960537	395960678	blastnPan.Locus_65209	.	+
chr1	396295898	396296426	Locus_319051	.	-
chr1	396840611	396840693	blastnPlatypus.Locus_93826	.	-
chr1	396880025	396909172	Locus_318135	.	-
chr1	397302016	397302215	blastnMouse.ENSMUSG00000087563	.	+
chr1	397310146	397310273	blastnMouse.ENSMUSG00000086496	.	+
chr1	397733117	397734178	Locus_313795	.	+
chr1	398297641	398298519	Locus_314581	.	+
chr1	400344435	400346144	Locus_319654	.	-
chr1	400827215	400827290	blastnChicken.Locus_73212	.	-
chr1	400919922	400931884	Locus_322891	.	-
chr1	401680263	401683349	Locus_322045	.	-
chr1	401690783	401698916	Locus_322583	.	-
chr1	402136749	402178356	Locus_314226	.	+
chr1	402311372	402317839	Locus_318824	.	-
chr1	402324264	402326356	Locus_315975	.	+
chr1	402353795	402379459	Locus_314917	.	+
chr1	402493188	402511030	Locus_321250	.	-
chr1	403214076	403218564	Locus_314706	.	+
chr1	403420768	403433452	Locus_319685	.	-
chr1	404350376	404354365	Locus_322823	.	-
chr1	404859302	404859889	Locus_314429	.	+
chr1	405031408	405074522	Locus_314395	.	+
chr1	405112918	405118756	Locus_316450	.	+
chr1	405975623	405977622	Locus_317715	.	+
chr1	406513344	406553666	Locus_313440	.	+
chr1	406570453	406582931	Locus_317447	.	+
chr1	407932196	407935093	Locus_314314	.	+
chr1	408841313	408841404	blastnHuman.CUFF.394739	.	-
chr1	409070923	409072815	Locus_319913	.	-
chr1	411064116	411064252	blastnPlatypus.Locus_189729	.	-
chr1	411099595	411112145	Locus_317281	.	+
chr1	412006532	412006667	blastnPlatypus.Locus_189212	.	-
chr1	412986524	412986997	Locus_315676	.	+
chr1	415016580	415025886	Locus_321833	.	-
chr1	415032359	415046613	Locus_319890	.	-
chr1	417300772	417335832	Locus_313647	.	+
chr1	418376195	418376365	blastnMacaque.Locus_139169	.	-
chr1	418779796	418785031	Locus_320964	.	-
chr1	418795907	418808343	Locus_322692	.	-
chr1	419352279	419396646	Locus_320628	.	-
chr1	419948166	419969941	Locus_320490	.	-
chr1	420132011	420133178	Locus_322641	.	-
chr1	420296457	420297292	Locus_316154	.	+
chr1	420978286	420988054	Locus_319430	.	-
chr1	420987796	421009371	Locus_315027	.	+
chr1	421124474	421124726	blastnMouse.ENSMUSG00000087461	.	+
chr1	421195633	421196131	Locus_313552	.	+
chr1	421251927	421252034	blastnMacaque.Locus_139657	.	-
chr1	421388032	421388160	blastnPan.CUFF.340524	.	-
chr1	421933083	421935299	Locus_316965	.	+
chr1	422180608	422213653	CUFF.234267	.	+
chr1	422216945	422221455	Locus_316705	.	+
chr1	422222038	422248160	Locus_319980	.	-
chr1	422921069	422921955	Locus_318640	.	-
chr1	423951956	424023754	Locus_320602	.	-
chr1	426022032	426034132	Locus_322663	.	-
chr1	426291671	426295646	Locus_313161	.	+
chr1	426335638	426337148	blastnMouse.ENSMUSG00000085923	.	+
chr1	426573719	426584190	Locus_321547	.	-
chr1	426577890	426578418	Locus_319534	.	-
chr1	426584259	426592378	Locus_314346	.	+
chr1	426620669	426658133	Locus_317442	.	+
chr1	427049175	427049943	Locus_316144	.	+
chr1	428642730	428653779	Locus_316968	.	+
chr1	428735180	428776430	Locus_319364	.	-
chr1	428891317	428891399	blastnMouse.Locus_59652	.	+
chr1	429119953	429120706	blastnMacaque.Locus_447756	.	-
chr1	429204716	429204875	blastnHuman.Locus_76848	.	-
chr1	429405995	429406108	blastnGorilla.Locus_313836	.	+
chr1	429876534	429919494	Locus_321528	.	-
chr1	430052958	430053708	blastnMouse.Locus_61116	.	+
chr1	430090551	430090770	blastnGorilla.Locus_311944	.	-
chr1	430375923	430376114	blastnHuman.CUFF.175691	.	-
chr1	430746787	430746878	blastnXenopus.Locus_148221	.	-
chr1	430750641	430750743	blastnMouse.Locus_60746	.	-
chr1	431403973	431411958	Locus_314578	.	+
chr1	432028846	432035173	Locus_319394	.	-
chr1	432388365	432447345	Locus_315953	.	+
chr1	432588502	432592177	CUFF.235434	.	-
chr1	432848149	432858934	Locus_321334	.	-
chr1	433334149	433335730	Locus_318022	.	-
chr1	433663374	433670102	Locus_322510	.	-
chr1	434417587	434471677	Locus_318830	.	-
chr1	434593082	434593167	blastnMacaque.Locus_21219	.	-
chr1	435297397	435298009	Locus_313256	.	+
chr1	436453785	436457885	Locus_318169	.	-
chr1	437288725	437291398	Locus_319471	.	-
chr1	437608023	437669509	Locus_313942	.	+
chr1	437631434	437641374	Locus_320804	.	-
chr1	437705121	437881002	Locus_322656	.	-
chr1	437745008	437761384	Locus_320966	.	-
chr1	437761496	437763021	Locus_314188	.	+
chr1	438001209	438017363	Locus_319435	.	-
chr1	438231365	438231457	blastnChicken.Locus_80017	.	-
chr1	438839653	438856002	Locus_321564	.	-
chr1	440061028	440061156	blastnMacaque.Locus_210994	.	-
chr1	440215898	440228139	Locus_316763	.	+
chr1	440382830	440385923	Locus_316321	.	+
chr1	440514766	440515001	blastnGorilla.Locus_178791	.	-
chr1	440557907	440563577	Locus_315845	.	+
chr1	440602492	440602807	blastnChicken.CUFF.158005	.	-
chr1	440623765	440623979	blastnPlatypus.Locus_108881	.	+
chr1	441007449	441056149	Locus_313254	.	+
chr1	441065678	441065754	blastnMouse.Locus_46146	.	+
chr1	441240819	441291548	Locus_321102	.	-
chr1	441534763	441534988	blastnPlatypus.Locus_108895	.	-
chr1	441655626	441688813	Locus_318762	.	-
chr1	442033546	442034543	Locus_314666	.	+
chr1	442407634	442407748	blastnHuman.ENSG00000249231	.	-
chr1	442659613	442701719	Locus_319661	.	-
chr1	443508800	443515244	Locus_319266	.	-
chr1	443513812	443518995	Locus_313337	.	+
chr1	444191194	444192311	blastnMacaque.Locus_209403	.	+
chr1	444605642	444612938	blastnChicken.Locus_80128	.	-
chr1	444651916	444652182	blastnMouse.Locus_47129	.	-
chr1	444722352	444745936	Locus_318916	.	-
chr1	444880224	444880301	blastnOrangutan.Locus_79306	.	-
chr1	444977272	444977403	blastnMouse.CUFF.30666	.	+
chr1	446098215	446101249	Locus_321757	.	-
chr1	446691092	446734394	Locus_321326	.	-
chr1	446698324	446699349	Locus_319079	.	-
chr1	446734805	446951844	Locus_321148	.	-
chr1	446795615	446807718	Locus_316869	.	+
chr1	447053142	447062474	Locus_321736	.	-
chr1	447978609	447980951	Locus_319336	.	-
chr1	448121978	448140849	Locus_322760	.	-
chr1	448128019	448129667	Locus_322632	.	-
chr1	448381461	448389015	Locus_317118	.	+
chr1	448544423	448546375	Locus_319050	.	-
chr1	449472277	449474911	CUFF.237053	.	-
chr1	449685920	449689925	Locus_315434	.	+
chr1	449703000	449707231	Locus_313309	.	+
chr1	449989023	450038622	Locus_314150	.	+
chr1	450312945	450314752	Locus_318598	.	-
chr1	450471508	450479381	Locus_322346	.	-
chr1	450557719	450558558	Locus_317960	.	-
chr1	450583058	450601144	Locus_315225	.	+
chr1	451075544	451102940	Locus_318533	.	-
chr1	451148104	451246665	Locus_314038	.	+
chr1	451247053	451253649	Locus_316828	.	+
chr1	451568160	451570369	Locus_316039	.	+
chr1	451892177	451893541	Locus_318447	.	-
chr1	451969688	451983581	Locus_315993	.	+
chr1	452570026	452585143	Locus_315921	.	+
chr1	452625602	452626984	Locus_315580	.	+
chr1	452633775	452645531	Locus_316501	.	+
chr1	452734849	452737465	Locus_320381	.	-
chr1	453819927	453820013	blastnHuman.ENSG00000230536	.	-
chr1	454249636	454249722	blastnHuman.ENSG00000225951	.	-
chr1	455089019	455167605	Locus_316831	.	+
chr1	455588427	455622420	Locus_315280	.	+
chr1	455746830	455780999	Locus_314135	.	+
chr1	455803997	455804151	blastnHuman.ENSG00000234789	.	+
chr1	457900181	457900258	blastnHuman.ENSG00000236986	.	-
chr1	458311718	458313650	Locus_321540	.	-
chr1	458434759	458449698	Locus_314339	.	+
chr1	459324374	459325685	Locus_315561	.	+
chr1	459589073	459589322	blastnPlatypus.Locus_172	.	-
chr1	459657221	459657306	blastnPlatypus.Locus_165	.	+
chr1	460426222	460434333	Locus_315307	.	+
chr1	460570359	460578592	CUFF.239103	.	+
chr1	462141249	462141395	blastnGorilla.Locus_269528	.	+
chr1	462144289	462159826	Locus_320290	.	-
chr1	463654580	463654759	blastnHuman.ENSG00000236403	.	+
chr1	464105850	464131069	Locus_313385	.	+
chr1	464659915	464668559	Locus_316409	.	+
chr1	464791068	464791876	CUFF.239573	.	-
chr1	465314375	465323242	Locus_320176	.	-
chr1	466227533	466227709	blastnMacaque.Locus_139090	.	+
chr1	466227829	466228101	blastnPlatypus.Locus_36896	.	-
chr1	466540517	466586109	Locus_315396	.	+
chr1	466593173	466604798	Locus_316617	.	+
chr1	467076112	467077558	Locus_316959	.	+
chr1	467212645	467213849	Locus_322416	.	-
chr1	467276519	467277656	Locus_320743	.	-
chr1	467277767	467283001	Locus_322598	.	-
chr1	469666545	469668656	Locus_320137	.	-
chr1	469669118	469671468	Locus_313381	.	+
chr1	469692067	469693220	Locus_322558	.	-
chr1	470119571	470174988	Locus_321919	.	-
chr1	472009498	472027765	Locus_313697	.	+
chr1	472034183	472036044	Locus_315227	.	+
chr1	472109220	472143648	Locus_319671	.	-
chr1	472588416	472603120	Locus_316107	.	+
chr1	472962945	472967757	CUFF.241386	.	+
chr1	472969169	473047543	Locus_316365	.	+
chr1	474069412	474072366	Locus_313812	.	+
chr1	475323801	475380983	Locus_318137	.	-
chr1	475386328	475387143	CUFF.241064	.	-
chr1	476295432	476298317	Locus_317413	.	+
chr1	476505717	476551103	Locus_317302	.	+
chr1	476785513	476785623	blastnMouse.ENSMUSG00000084843	.	+
chr1	477132248	477167960	Locus_317908	.	-
chr1	477480564	477509984	Locus_317154	.	+
chr1	477639073	477643900	Locus_319569	.	-
chr1	478916286	478938693	blastnHuman.ENSG00000225106	.	+
chr1	479392051	479418459	Locus_313546	.	+
chr1	480035337	480035418	blastnMacaque.Locus_500301	.	-
chr1	480182004	480251219	Locus_321534	.	-
chr1	481659904	481660030	blastnPan.CUFF.154121	.	-
chr1	483695885	483723633	Locus_317451	.	+
chr1	483728820	483734150	Locus_316611	.	+
chr1	485333144	485333911	Locus_314432	.	+
chr1	485580364	485597331	Locus_314979	.	+
chr1	485776785	485785486	Locus_313619	.	+
chr1	486086902	486089656	Locus_322472	.	-
chr1	486210924	486211345	blastnPan.CUFF.154016	.	-
chr1	486297391	486298386	Locus_321297	.	-
chr1	486380908	486382467	Locus_319494	.	-
chr1	488495871	488497554	Locus_319614	.	-
chr1	488953681	488992956	Locus_317177	.	+
chr1	490381640	490383981	Locus_321674	.	-
chr1	491316904	491316983	blastnMouse.ENSMUSG00000086970	.	-
chr1	491495628	491528148	Locus_313841	.	+
chr1	491581819	491583201	Locus_316120	.	+
chr1	491643242	491647559	Locus_320632	.	-
chr1	491646251	491646349	blastnMouse.ENSMUSG00000091760	.	+
chr1	491852726	491852800	blastnMouse.ENSMUSG00000087472	.	+
chr1	491933819	491934097	blastnHuman.ENSG00000231703	.	+
chr1	492420581	492420701	blastnPlatypus.Locus_99452	.	+
chr1	492501477	492516541	Locus_315462	.	+
chr1	492568330	492592629	Locus_314377	.	+
chr1	492604149	492640254	Locus_315959	.	+
chr1	492737751	492737856	blastnHuman.Locus_29015	.	+
chr1	492824679	492825712	Locus_317843	.	-
chr1	492849558	492849918	blastnMouse.CUFF.122810	.	-
chr1	492891427	492892425	Locus_322223	.	-
chr1	492926686	492926769	blastnHuman.ENSG00000225785	.	+
chr1	492995306	492995532	blastnMouse.Locus_34954	.	-
chr1	493925135	493926066	Locus_322476	.	-
chr1	494032148	494033692	Locus_316310	.	+
chr1	494763665	494765396	Locus_322837	.	-
chr1	494943609	494944653	Locus_322854	.	-
chr1	495681209	495736886	Locus_319549	.	-
chr1	495907319	495920639	Locus_315264	.	+
chr1	496773138	496773671	Locus_319960	.	-
chr1	498173834	498184486	Locus_317817	.	+
chr1	498186241	498191281	Locus_317485	.	+
chr1	499555300	499555433	blastnChicken.Locus_73216	.	-
chr1	499575461	499575540	blastnMouse.Locus_36018	.	+
chr1	500979736	500983284	Locus_314669	.	+
chr1	501003749	501006129	Locus_321357	.	-
chr1	501838178	501859819	Locus_317436	.	+
chr1	507679299	507708831	Locus_322420	.	-
chr1	507808182	507813816	Locus_313698	.	+
chr1	508170718	508186952	Locus_319419	.	-
chr1	509589025	509592295	Locus_321464	.	-
chr1	510120573	510121782	Locus_316950	.	+
chr1	512341192	512346511	Locus_319388	.	-
chr1	512372035	512412885	Locus_314808	.	+
chr1	512404654	512405132	Locus_318634	.	-
chr1	512505164	512509574	Locus_317029	.	+
chr1	513033650	513049794	Locus_318455	.	-
chr1	515916932	515918916	Locus_318930	.	-
chr1	516537709	516629938	Locus_322611	.	-
chr1	518820007	518873968	Locus_320026	.	-
chr1	518847443	518860669	Locus_315999	.	+
chr1	518894176	518909259	Locus_320619	.	-
chr1	523176620	523176736	blastnMouse.ENSMUSG00000085688	.	+
chr1	523410446	523461626	Locus_320123	.	-
chr1	524638080	524663495	Locus_314463	.	+
chr1	525660320	525661089	Locus_318461	.	-
chr1	526451393	526460878	Locus_316179	.	+
chr1	526773327	526787411	Locus_316285	.	+
chr1	527586835	527590939	CUFF.246120	.	-
chr1	528163724	528164910	Locus_313655	.	+
chr1	528727616	528756557	Locus_317509	.	+
chr1	528861632	528877241	Locus_315510	.	+
chr1	528939059	528950709	CUFF.246195	.	-
chr1	529037528	529043889	Locus_318347	.	-
chr1	529139994	529160184	Locus_320644	.	-
chr1	529315853	529318989	Locus_313042	.	+
chr1	529975928	529977758	Locus_319028	.	-
chr1	530039351	530044957	Locus_318968	.	-
chr1	530710774	530717175	Locus_319955	.	-
chr1	530861710	530890935	Locus_316113	.	+
chr1	531496535	531511702	Locus_316674	.	+
chr1	531885645	531887259	CUFF.246527	.	-
chr1	531972401	531995057	Locus_315713	.	+
chr1	532052149	532054725	Locus_314012	.	+
chr1	532259994	532260121	blastnGorilla.Locus_197040	.	+
chr1	533882958	533908530	Locus_321999	.	-
chr1	533985356	533994991	Locus_316431	.	+
chr1	537797701	537797818	blastnMouse.CUFF.209072	.	+
chr1	538074125	538087568	Locus_317296	.	+
chr1	538562240	538564895	Locus_317009	.	+
chr1	538926871	538933081	Locus_317866	.	-
chr1	540884225	540900506	Locus_313301	.	+
chr1	541102184	541102412	blastnHuman.CUFF.205682	.	+
chr1	542499026	542523429	Locus_315658	.	+
chr1	542566729	542572081	Locus_320948	.	-
chr1	548368357	548368484	blastnPlatypus.Locus_87471	.	-
chr1	549536834	549540153	Locus_315229	.	+
chr1	550880482	550886606	Locus_322034	.	-
chr1	551508403	551515689	Locus_313171	.	+
chr1	553125444	553163987	Locus_313296	.	+
chr1	553284282	553302177	Locus_317013	.	+
chr1	555088662	555104235	Locus_314838	.	+
chr1	555230356	555298319	Locus_315706	.	+
chr1	556999886	557002314	Locus_320200	.	-
chr1	557726475	557751428	Locus_322451	.	-
chr1	557751615	557753337	Locus_317846	.	-
chr1	557770535	557779067	Locus_318632	.	-
chr1	557976123	558126460	Locus_315311	.	+
chr1	558091934	558117392	Locus_319432	.	-
chr1	558438182	558439917	Locus_314546	.	+
chr1	558585191	558595574	Locus_320177	.	-
chr1	559124029	559166482	Locus_321169	.	-
chr1	559279966	559287332	Locus_320228	.	-
chr1	560046150	560068567	Locus_316438	.	+
chr1	560752285	560776326	Locus_314658	.	+
chr1	561545087	561549930	Locus_321830	.	-
chr1	561861889	561864869	Locus_316318	.	+
chr1	562666551	562667568	Locus_321261	.	-
chr1	563902715	563904026	Locus_317152	.	+
chr1	564541759	564542937	Locus_319815	.	-
chr1	565384630	565386971	Locus_313835	.	+
chr1	566322894	566409337	Locus_315315	.	+
chr1	566539351	566539436	blastnMouse.CUFF.24805	.	-
chr1	566564548	566567886	Locus_314402	.	+
chr1	566939574	566940147	Locus_319056	.	-
chr1	566990645	566996767	Locus_322882	.	-
chr1	567624625	567638320	Locus_313154	.	+
chr1	567760095	567763274	Locus_315662	.	+
chr1	569578836	569584978	Locus_319710	.	-
chr1	569636972	569720604	Locus_314203	.	+
chr1	569783041	569793052	Locus_316338	.	+
chr1	569997780	570085364	Locus_321905	.	-
chr1	570030451	570035822	Locus_313713	.	+
chr1	570774433	570782004	Locus_318166	.	-
chr1	570869121	570978593	Locus_318065	.	-
chr1	570913341	570914840	CUFF.248797	.	-
chr1	571029210	571029361	blastnHuman.XLOC_007051	.	-
chr1	571339891	571340013	blastnMouse.Locus_46374	.	-
chr1	571347937	571348033	blastnMouse.Locus_45514	.	+
chr1	571454687	571489656	Locus_322308	.	-
chr1	572144968	572187788	Locus_320003	.	-
chr1	572200949	572203520	blastnMouse.CUFF.24449	.	+
chr1	572207580	572208476	Locus_315687	.	+
chr1	572283841	572283944	blastnGorilla.Locus_18370	.	+
chr1	572803786	572803874	blastnHuman.ENSG00000253356	.	+
chr1	573046383	573063159	Locus_321404	.	-
chr1	573883225	573893600	Locus_319185	.	-
chr1	575153953	575227911	Locus_316862	.	+
chr1	575296857	575317684	Locus_322884	.	-
chr1	576053269	576111158	Locus_321687	.	-
chr1	576496395	576519364	Locus_313395	.	+
chr1	576761987	576767387	Locus_314903	.	+
chr1	577725650	577728161	Locus_318761	.	-
chr1	577914293	577914812	Locus_322427	.	-
chr1	577916751	577918666	CUFF.249594	.	-
chr1	578171157	578199408	Locus_318619	.	-
chr1	579965114	579965627	blastnGorilla.Locus_17832	.	-
chr1	581572851	581608449	Locus_315498	.	+
chr1	581993538	582005414	Locus_321930	.	-
chr1	581996411	582001006	Locus_315534	.	+
chr1	582145619	582146517	Locus_317735	.	+
chr1	582188377	582203045	Locus_322213	.	-
chr1	582353576	582390947	Locus_318254	.	-
chr1	582433441	582444336	Locus_319061	.	-
chr1	582765937	582767840	Locus_313823	.	+
chr1	584487437	584490112	Locus_321504	.	-
chr1	584608266	584608363	blastnHuman.ENSG00000254230	.	-
chr1	584755202	584764897	Locus_319594	.	-
chr1	585157665	585166283	Locus_315103	.	+
chr1	585205913	585223808	Locus_318219	.	-
chr1	585394086	585416136	Locus_313052	.	+
chr1	585612305	585636426	Locus_315080	.	+
chr1	586207373	586208183	blastnMouse.ENSMUSG00000087652	.	-
chr1	587023350	587024668	CUFF.250742	.	-
chr1	587621592	587634220	Locus_315839	.	+
chr1	587842591	587844182	Locus_313983	.	+
chr1	588196907	588197051	blastnHuman.ENSG00000254129	.	-
chr1	589113713	589131416	Locus_318176	.	-
chr1	589276806	589277985	Locus_313088	.	+
chr1	589646123	589655144	Locus_320704	.	-
chr1	592797435	592798063	Locus_319123	.	-
chr1	593276714	593508676	Locus_322601	.	-
chr1	594254307	594256174	Locus_319821	.	-
chr1	594256557	594266424	Locus_318800	.	-
chr1	594466453	594469512	Locus_321976	.	-
chr1	594625108	594626499	Locus_318873	.	-
chr1	597000276	597021063	Locus_317959	.	-
chr1	597369837	597371667	CUFF.251931	.	+
chr1	597944095	597945925	Locus_321259	.	-
chr1	598472500	598475250	Locus_314901	.	+
chr1	598636315	598636412	blastnGorilla.Locus_73940	.	+
chr1	599616873	599633629	Locus_314648	.	+
chr1	599814432	599866321	Locus_315945	.	+
chr1	600241723	600241959	blastnMouse.ENSMUSG00000053545	.	-
chr1	600915444	600955063	Locus_314272	.	+
chr1	600959099	600959246	blastnGorilla.Locus_73266	.	-
chr1	602552380	602552496	blastnMouse.ENSMUSG00000087594	.	-
chr1	602747381	602747525	blastnHuman.ENSG00000232675	.	+
chr1	603688008	603691111	Locus_317665	.	+
chr1	603705169	603707231	Locus_314035	.	+
chr1	604091877	604097530	Locus_315037	.	+
chr1	604260769	604271213	Locus_318877	.	-
chr1	604709818	604709987	blastnMouse.ENSMUSG00000084837	.	-
chr1	605158478	605188466	Locus_318299	.	-
chr1	605958737	605982123	Locus_317331	.	+
chr1	606129860	606129950	blastnMacaque.Locus_501014	.	+
chr1	608053055	608093158	Locus_313894	.	+
chr1	608387769	608400802	Locus_318401	.	-
chr1	608400969	608402755	Locus_316643	.	+
chr1	608505593	608655077	Locus_314460	.	+
chr1	610444878	610448678	Locus_322191	.	-
chr1	610902170	610902355	blastnHuman.ENSG00000226263	.	-
chr1	611352555	611522176	Locus_314932	.	+
chr1	612608017	612701856	Locus_320017	.	-
chr1	612799919	612802100	Locus_319642	.	-
chr1	612990596	613043269	Locus_319248	.	-
chr1	613252366	613253488	Locus_318698	.	-
chr1	613848215	613916615	Locus_318327	.	-
chr1	614110540	614112619	Locus_313120	.	+
chr1	614725605	614768983	Locus_313491	.	+
chr1	615579172	615580226	Locus_317978	.	-
chr1	615689876	615709984	Locus_317428	.	+
chr1	615763262	615769076	Locus_318970	.	-
chr1	617025458	617025636	blastnMouse.ENSMUSG00000085631	.	+
chr1	617345661	617367122	Locus_315693	.	+
chr1	617410390	617426617	Locus_318357	.	-
chr1	617739279	617759704	Locus_321180	.	-
chr1	617999602	618006908	Locus_319555	.	-
chr1	618515535	618532481	Locus_322005	.	-
chr1	619306763	619306875	blastnHuman.ENSG00000238102	.	+
chr1	620237726	620264108	Locus_314186	.	+
chr1	621875787	621893813	Locus_317587	.	+
chr1	622606738	622607978	Locus_319385	.	-
chr1	623115073	623115160	blastnGorilla.Locus_196677	.	+
chr1	623134172	623134834	Locus_314243	.	+
chr1	623602691	623606485	Locus_316367	.	+
chr1	623745431	623745555	blastnHuman.ENSG00000236605	.	-
chr1	623828954	623848777	Locus_316194	.	+
chr1	624349457	624353406	Locus_316659	.	+
chr1	624389790	624389864	blastnPan.CUFF.238341	.	+
chr1	624392859	624393052	blastnChicken.Locus_98868	.	+
chr1	624664579	624664959	Locus_322811	.	-
chr1	624678613	624680062	blastnPlatypus.Locus_173337	.	-
chr1	624679016	624679504	blastnHuman.ENSG00000237179	.	+
chr1	624953262	624953513	blastnPan.Locus_93930	.	+
chr1	625165298	625171466	Locus_318602	.	-
chr1	625177150	625178341	Locus_318303	.	-
chr1	625548597	625548997	Locus_318886	.	-
chr1	625749372	625758221	Locus_320340	.	-
chr1	625758546	625759992	Locus_321217	.	-
chr1	626113072	626125070	Locus_319384	.	-
chr1	626166818	626195400	Locus_322159	.	-
chr1	626719802	626749795	Locus_322297	.	-
chr1	627067179	627074849	Locus_313423	.	+
chr1	627552233	627567502	Locus_317240	.	+
chr1	627635529	627636119	Locus_319926	.	-
chr1	627640068	627640825	CUFF.254313	.	-
chr1	627724323	627761241	Locus_315040	.	+
chr1	627742139	627746954	Locus_322108	.	-
chr1	628497397	628502049	Locus_315912	.	+
chr1	628525654	628526032	Locus_321331	.	-
chr1	628573427	628604037	Locus_316373	.	+
chr1	628632894	628642058	Locus_318920	.	-
chr1	628644111	628658826	Locus_317432	.	+
chr1	629466095	629493484	blastnHuman.ENSG00000226605	.	+
chr1	630214578	630281463	Locus_313184	.	+
chr1	630805269	630826454	Locus_318934	.	-
chr1	630859537	630860756	Locus_319934	.	-
chr1	631546266	631546694	Locus_315417	.	+
chr1	631548960	631550661	Locus_316108	.	+
chr1	632192746	632192964	blastnHuman.Locus_102915	.	+
chr1	632492971	632493100	blastnMacaque.Locus_62005	.	+
chr1	632556489	632556782	blastnPan.CUFF.236846	.	-
chr1	632611547	632661803	Locus_316419	.	+
chr1	632644547	632644668	blastnGorilla.Locus_196236	.	+
chr1	632816915	632817018	blastnPan.Locus_94086	.	+
chr1	632976161	632976277	blastnMouse.Locus_13078	.	-
chr1	633006029	633006122	blastnPlatypus.Locus_173538	.	+
chr1	633147140	633147470	blastnMouse.ENSMUSG00000073103	.	-
chr1	633277838	633278902	Locus_313472	.	+
chr1	633283593	633303110	Locus_317100	.	+
chr1	633479407	633986989	blastnHuman.ENSG00000233891	.	+
chr1	633483446	633483523	blastnMouse.Locus_12810	.	+
chr1	633539593	633557146	blastnPlatypus.Locus_173196	.	-
chr1	633705364	633705510	blastnHuman.ENSG00000231815	.	-
chr1	633705749	633705873	blastnGorilla.Locus_196806	.	+
chr1	633902418	633902647	blastnPlatypus.Locus_173191	.	-
chr1	633954166	633954443	blastnHuman.ENSG00000222030	.	-
chr1	635531762	635532199	blastnMacaque.CUFF.42824	.	+
chr1	635561793	635561944	blastnPlatypus.Locus_173478	.	+
chr1	635747560	635750440	Locus_315204	.	+
chr1	637244015	637282488	Locus_313098	.	+
chr1	638409811	638409898	blastnGorilla.Locus_196959	.	+
chr1	638473832	638473919	blastnMacaque.Locus_60867	.	-
chr1	638530485	638530566	blastnHuman.ENSG00000226702	.	+
chr1	638726076	638736869	Locus_317933	.	-
chr1	638735661	638759088	Locus_315409	.	+
chr1	639458894	639459021	blastnMacaque.Locus_60853	.	-
chr1	640218908	640220964	Locus_315074	.	+
chr1	640373001	640377208	Locus_317762	.	+
chr1	640962743	640964685	Locus_315937	.	+
chr1	642003690	642009238	Locus_314654	.	+
chr1	642023673	642033195	Locus_315145	.	+
chr1	642510096	642544264	Locus_322843	.	-
chr1	645270275	645271140	blastnPlatypus.Locus_40007	.	+
chr1	645488996	645499512	Locus_319124	.	-
chr1	645906702	645948070	Locus_321495	.	-
chr1	647075356	647088438	Locus_313959	.	+
chr1	649044824	649044987	blastnGorilla.Locus_196861	.	+
chr1	649716159	649783154	Locus_314846	.	+
chr1	649788098	649789236	Locus_315335	.	+
chr1	650429171	650436052	Locus_318306	.	-
chr1	650443029	650451897	CUFF.255782	.	+
chr1	650857778	650889912	Locus_322306	.	-
chr1	650874575	650886234	Locus_321827	.	-
chr1	650897297	650899923	Locus_319274	.	-
chr1	650927416	651006267	Locus_319023	.	-
chr1	651723534	651723640	blastnMouse.CUFF.164667	.	+
chr1	651967370	651968328	Locus_313494	.	+
chr1	652468857	652469881	Locus_315971	.	+
chr1	653659589	653661361	blastnHuman.ENSG00000236502	.	+
chr1	653660197	653660283	blastnGorilla.Locus_197283	.	+
chr1	653762261	653762357	blastnPlatypus.Locus_7079	.	-
chr1	653877378	653878318	blastnGorilla.Locus_195734	.	-
chr1	654808674	654808982	blastnMacaque.Locus_62213	.	+
chr1	655525243	655554794	Locus_320668	.	-
chr1	656172967	656189107	Locus_314571	.	+
chr1	656515988	656518141	Locus_315466	.	+
chr1	657116009	657121874	CUFF.257280	.	-
chr1	657427715	657433661	Locus_321415	.	-
chr1	657652606	657653294	blastnHuman.ENSG00000234362	.	+
chr1	658072400	658096109	Locus_315404	.	+
chr1	659192468	659210536	Locus_317651	.	+
chr1	659812745	659821335	Locus_319802	.	-
chr1	660997833	660998017	blastnMouse.Locus_26291	.	-
chr1	661052308	661053461	Locus_319077	.	-
chr1	662906632	662906856	blastnMouse.Locus_27506	.	+
chr1	663063616	663107905	Locus_320833	.	-
chr1	665435255	665435404	blastnMouse.Locus_45303	.	-
chr1	665633267	665637090	Locus_315064	.	+
chr1	666123734	666140707	Locus_321676	.	-
chr1	666930075	666930375	blastnMacaque.Locus_210993	.	+
chr1	667149564	667176458	Locus_317381	.	+
chr1	667853255	667853355	blastnHuman.Locus_24469	.	+
chr1	668049677	668067066	Locus_322290	.	-
chr1	668457173	668460141	Locus_318569	.	-
chr1	668479829	668480202	Locus_315932	.	+
chr1	669858518	669859308	Locus_313730	.	+
chr1	675256357	675257013	Locus_322197	.	-
chr1	675373322	675422827	Locus_322554	.	-
chr1	676004852	676273424	Locus_313526	.	+
chr1	677224454	677228885	Locus_315038	.	+
chr1	677974489	677976346	Locus_321714	.	-
chr1	680793723	680803027	Locus_317466	.	+
chr1	680798956	680801426	Locus_322648	.	-
chr1	681046826	681053152	Locus_317755	.	+
chr1	681076160	681077736	Locus_319720	.	-
chr1	681959017	681959546	Locus_316565	.	+
chr1	682049859	682096655	Locus_318178	.	-
chr1	682319294	682321445	Locus_313404	.	+
chr1	682540896	682541764	CUFF.258012	.	+
chr1	682940984	682953197	Locus_318426	.	-
chr1	683292608	683292699	blastnMacaque.Locus_209238	.	+
chr1	683963649	683966915	Locus_313275	.	+
chr1	685081915	685103449	Locus_319246	.	-
chr1	685149275	685153163	Locus_321458	.	-
chr1	686428072	686435865	Locus_313415	.	+
chr1	686536039	686539980	Locus_322640	.	-
chr1	687223074	687224907	Locus_321037	.	-
chr1	687226105	687237728	Locus_320599	.	-
chr1	687261067	687261150	blastnMouse.Locus_46059	.	+
chr1	688135647	688184473	Locus_319893	.	-
chr1	688185440	688194093	Locus_314342	.	+
chr1	688212512	688221872	Locus_318767	.	-
chr1	688312526	688341777	Locus_322217	.	-
chr1	688962100	688981883	Locus_319882	.	-
chr1	689422859	689422933	blastnPlatypus.Locus_167316	.	-
chr1	689622879	689627490	Locus_319970	.	-
chr1	689834856	689845831	CUFF.260233	.	+
chr1	690036626	690038696	Locus_321125	.	-
chr1	691132078	691172890	Locus_319745	.	-
chr1	691507057	691510210	Locus_321354	.	-
chr1	692217691	692231484	Locus_316147	.	+
chr1	692223982	692224783	Locus_321436	.	-
chr1	692248463	692269172	Locus_316949	.	+
chr1	692356396	692358493	CUFF.259311	.	-
chr1	692382099	692382186	blastnPlatypus.Locus_168915	.	-
chr1	692506534	692507350	Locus_317271	.	+
chr1	692767239	692801668	Locus_317919	.	-
chr1	692779362	692815480	Locus_316728	.	+
chr1	694068337	694068677	Locus_321931	.	-
chr1	694211467	694211653	blastnPlatypus.Locus_168896	.	+
chr1	694840327	694840416	blastnPlatypus.Locus_168900	.	+
chr1	695057547	695057711	blastnPlatypus.Locus_168938	.	-
chr1	697920349	697948583	Locus_316891	.	+
chr1	698883381	698900633	Locus_314583	.	+
chr1	699546398	699552526	Locus_322192	.	-
chr1	699966399	699974235	Locus_320931	.	-
chr1	699979139	699989682	Locus_316584	.	+
chr1	700014852	700035009	Locus_313011	.	+
chr1	700301250	700315496	Locus_322696	.	-
chr1	700462930	700463870	Locus_317295	.	+
chr1	700934581	700934963	blastnHuman.Locus_23378	.	-
chr1	700963416	700984753	Locus_318909	.	-
chr1	701119187	701128480	Locus_319448	.	-
chr1	701134853	701156337	Locus_314536	.	+
chr1	701362090	701362494	Locus_320333	.	-
chr1	701382140	701382227	blastnPlatypus.Locus_166706	.	+
chr1	701569032	701588375	Locus_322817	.	-
chr1	701789283	701789392	blastnChicken.Locus_80621	.	-
chr1	702305829	702351004	Locus_319883	.	-
chr1	702432043	702435853	Locus_314929	.	+
chr1	702436346	702456050	Locus_313224	.	+
chr1	702510461	702707504	Locus_315494	.	+
chr1	702514617	702559063	Locus_322114	.	-
chr1	702709051	702839101	Locus_317221	.	+
chr1	703059556	703063205	Locus_321019	.	-
chr1	703064327	703078268	Locus_317469	.	+
chr1	703199335	703200747	CUFF.261296	.	-
chr1	704140034	704140137	blastnHuman.CUFF.217530	.	+
chr1	704332778	704339806	Locus_315435	.	+
chr1	704413938	704414041	blastnHuman.XLOC_001527	.	-
chr1	704429428	704429530	blastnMouse.CUFF.56672	.	-
chr1	705067551	705070574	CUFF.261582	.	-
chr1	705083724	705084745	Locus_319817	.	-
chr1	705235722	705247584	Locus_316821	.	+
chr1	705459501	705463482	Locus_314231	.	+
chr1	705547945	705597504	Locus_320484	.	-
chr1	705880545	705889335	Locus_315461	.	+
chr1	705980371	705991246	Locus_316947	.	+
chr1	706411908	706413852	Locus_319131	.	-
chr1	706418642	706430646	Locus_318760	.	-
chr1	706472864	706490870	Locus_322447	.	-
chr1	706766217	706766334	blastnHuman.ENSG00000229621	.	+
chr1	706790016	706795493	CUFF.261739	.	+
chr1	706826535	706827758	Locus_318500	.	-
chr1	708047537	708053361	Locus_322682	.	-
chr1	708167123	708168526	Locus_316995	.	+
chr1	708189742	708191205	Locus_314660	.	+
chr1	709252203	709256115	CUFF.262309	.	+
chr1	709771716	709773074	Locus_321041	.	-
chr1	710184708	710188324	Locus_315976	.	+
chr1	710821679	710840652	Locus_318794	.	-
chr1	710836362	710842230	Locus_316747	.	+
chr1	711048547	711061749	Locus_316838	.	+
chr1	711679426	711682292	Locus_313506	.	+
chr1	712030253	712031577	Locus_313889	.	+
chr1	713711892	713713674	Locus_315097	.	+
chr1	715102069	715136370	Locus_313363	.	+
chr1	715231413	715240833	CUFF.263298	.	-
chr1	715245816	715246871	Locus_320166	.	-
chr1	716068069	716068850	blastnHuman.ENSG00000225420	.	-
chr1	716178434	716180073	Locus_318423	.	-
chr1	716549652	716551977	CUFF.263428	.	-
chr1	718052808	718054378	Locus_319098	.	-
chr1	718054398	718056903	Locus_316322	.	+
chr1	718580065	718582215	Locus_314427	.	+
chr1	718881110	718884164	CUFF.263970	.	+
chr1	719416904	719440285	Locus_313892	.	+
chr1	719824264	719826401	Locus_316332	.	+
chr1	722573124	722584895	Locus_318414	.	-
chr1	723809129	723875660	Locus_316461	.	+
chr1	723939125	723942647	Locus_313324	.	+
chr1	724827884	724829276	Locus_316471	.	+
chr1	725623861	725674341	Locus_313537	.	+
chr1	725860598	725905989	Locus_315478	.	+
chr1	727028061	727029396	Locus_322766	.	-
chr1	727211820	727222869	Locus_318188	.	-
chr1	727256946	727261333	Locus_314270	.	+
chr1	727618388	727638637	Locus_318194	.	-
chr1	728476693	728516632	Locus_314551	.	+
chr1	728863549	728865275	Locus_319275	.	-
chr1	729054688	729086531	Locus_313201	.	+
chr1	729070654	729070846	blastnMouse.Locus_92890	.	-
chr1	729981520	729987623	Locus_314755	.	+
chr1	731044466	731060815	Locus_321155	.	-
chr1	732625917	732628060	Locus_315296	.	+
chr1	734326720	734354875	Locus_315996	.	+
chr1	734982763	734982875	blastnMacaque.Locus_61329	.	-
chr1	735984884	735986627	Locus_313876	.	+
chr1	736304145	736306712	Locus_321484	.	-
chr1	736823714	736823980	blastnHuman.ENSG00000253100	.	-
chr1	737365238	737374575	Locus_316114	.	+
chr1	737992851	738058749	Locus_314516	.	+
chr1	738641591	738732176	Locus_319979	.	-
chr1	738915293	738969383	Locus_315432	.	+
chr1	738949889	738976223	Locus_317860	.	-
chr1	739050147	739054126	Locus_320393	.	-
chr1	739057056	739076802	Locus_314629	.	+
chr1	739688843	739689024	blastnHuman.ENSG00000253837	.	-
chr1	740387160	740405968	Locus_317654	.	+
chr1	740497521	740500079	Locus_315928	.	+
chr1	740852759	740854189	Locus_313908	.	+
chr1	742404481	742415094	CUFF.265735	.	-
chr1	742502960	742505231	Locus_316491	.	+
chr1	742695937	742696037	blastnHuman.ENSG00000225649	.	-
chr1	744273357	744294087	Locus_319084	.	-
chr1	745252394	745256064	Locus_320132	.	-
chr1	745504340	745505799	Locus_318917	.	-
chr1	745600862	745602563	Locus_321854	.	-
chr1	745767183	745769220	Locus_321135	.	-
chr1	745784679	745786394	Locus_314655	.	+
chr1	745924039	745944224	Locus_322245	.	-
chr1	746629216	746630637	Locus_321010	.	-
chr1	746972498	746975584	Locus_316842	.	+
chr1	747230570	747238060	Locus_319759	.	-
chr1	747371793	747372953	Locus_320927	.	-
chr1	747479252	747482970	Locus_314405	.	+
chr1	747556988	747567117	Locus_316801	.	+
chr1	747666415	747666981	CUFF.266444	.	-
chr1	748019688	748024117	Locus_315148	.	+
chr2	466565	469235	Locus_193013	.	-
chr2	470267	471208	Locus_191242	.	-
chr2	496887	515237	Locus_192377	.	-
chr2	541150	550143	Locus_193048	.	-
chr2	878037	880193	Locus_186985	.	+
chr2	953663	955689	Locus_191836	.	-
chr2	1127906	1128001	blastnHuman.ENSG00000224149	.	-
chr2	1585455	1625640	Locus_188797	.	+
chr2	1929479	1929613	blastnHuman.ENSG00000228838	.	-
chr2	2167365	2167591	blastnHuman.ENSG00000235563	.	-
chr2	2818792	2869108	Locus_190707	.	-
chr2	2870720	2871252	Locus_189784	.	-
chr2	3392813	3395079	Locus_192914	.	-
chr2	3560381	3568414	Locus_188125	.	+
chr2	3729652	3730790	Locus_187497	.	+
chr2	4078155	4106103	Locus_189577	.	-
chr2	4494146	4500916	Locus_191100	.	-
chr2	4803285	4823198	Locus_191351	.	-
chr2	5255467	5261465	Locus_192218	.	-
chr2	5291401	5298605	Locus_192802	.	-
chr2	5800752	5802679	Locus_191119	.	-
chr2	6046067	6047403	Locus_190326	.	-
chr2	6449388	6450585	Locus_191664	.	-
chr2	6490219	6492209	Locus_189091	.	+
chr2	6525817	6525943	blastnMacaque.Locus_188103	.	-
chr2	7206452	7207955	Locus_191760	.	-
chr2	7439138	7441589	Locus_193513	.	-
chr2	7743697	7745149	Locus_189240	.	+
chr2	7759677	7771676	Locus_188656	.	+
chr2	10304618	10306202	Locus_190014	.	-
chr2	10561191	10562589	Locus_191396	.	-
chr2	11602924	11605617	Locus_190622	.	-
chr2	11913593	11917097	Locus_186776	.	+
chr2	11988100	11989886	Locus_187088	.	+
chr2	13201129	13203676	Locus_190895	.	-
chr2	13538476	13554648	Locus_186188	.	+
chr2	13551788	13553012	blastnGorilla.CUFF.32414	.	-
chr2	13871211	13871341	blastnMouse.Locus_52212	.	-
chr2	13888895	13905393	Locus_192583	.	-
chr2	13955076	13955248	blastnMouse.Locus_52928	.	-
chr2	14422581	14422681	blastnPlatypus.Locus_189454	.	+
chr2	14686284	14688447	Locus_192100	.	-
chr2	14778977	14790391	Locus_185951	.	+
chr2	14848349	14895622	Locus_190741	.	-
chr2	16380437	16469179	Locus_187797	.	+
chr2	16471597	16514169	Locus_187078	.	+
chr2	16523966	16557602	Locus_186846	.	+
chr2	17800945	17822315	Locus_193292	.	-
chr2	17972909	17991451	Locus_191529	.	-
chr2	19139045	19139700	Locus_186100	.	+
chr2	19681227	19685779	Locus_191831	.	-
chr2	20010311	20011165	Locus_192052	.	-
chr2	20281079	20283724	Locus_188948	.	+
chr2	20580378	20587110	CUFF.103817	.	+
chr2	20587186	20590252	CUFF.103818	.	+
chr2	20737351	20743709	Locus_186720	.	+
chr2	22584128	22610586	Locus_187236	.	+
chr2	22646634	22654989	Locus_189584	.	-
chr2	22673592	22675271	Locus_188399	.	+
chr2	23005532	23006842	Locus_190594	.	-
chr2	23072029	23072861	Locus_185851	.	+
chr2	23338447	23343368	Locus_185807	.	+
chr2	23360512	23363740	Locus_188082	.	+
chr2	23384999	23389887	Locus_186004	.	+
chr2	23475678	23614270	Locus_185957	.	+
chr2	23817163	23817701	Locus_192014	.	-
chr2	23853413	23863683	Locus_192614	.	-
chr2	23931997	23932635	Locus_191282	.	-
chr2	23933070	23946712	Locus_188576	.	+
chr2	24029531	24031606	Locus_185657	.	+
chr2	24247003	24253033	Locus_191619	.	-
chr2	24253522	24318426	Locus_186487	.	+
chr2	24263983	24265128	Locus_191076	.	-
chr2	24846562	24871979	Locus_187878	.	+
chr2	24878013	24879029	Locus_187736	.	+
chr2	24991811	24992839	Locus_187082	.	+
chr2	25297560	25300657	Locus_185765	.	+
chr2	25584701	25587480	Locus_192045	.	-
chr2	26236087	26255804	Locus_192586	.	-
chr2	26256875	26266919	Locus_188306	.	+
chr2	26338597	26339548	Locus_190160	.	-
chr2	26886524	26887542	Locus_186043	.	+
chr2	26953740	26970297	Locus_188635	.	+
chr2	27262717	27265772	Locus_190271	.	-
chr2	27266297	27267407	Locus_189419	.	+
chr2	27780894	27786503	Locus_187122	.	+
chr2	27930076	27931693	Locus_188121	.	+
chr2	27940382	27941885	Locus_191797	.	-
chr2	28003386	28003493	blastnPan.ENSPTRG00000030580	.	-
chr2	28094779	28143729	Locus_187647	.	+
chr2	28101888	28102258	Locus_189068	.	+
chr2	28261820	28261935	blastnChicken.CUFF.226595	.	-
chr2	30075014	30078164	Locus_188038	.	+
chr2	30481177	30526559	Locus_188348	.	+
chr2	30483933	30528012	Locus_187815	.	+
chr2	30583818	30614526	Locus_190293	.	-
chr2	32140454	32158463	Locus_186153	.	+
chr2	33595963	33638265	Locus_186515	.	+
chr2	34658045	34662426	Locus_193506	.	-
chr2	35448067	35448525	Locus_187291	.	+
chr2	35488058	35548319	Locus_189515	.	+
chr2	35549542	35573145	Locus_186389	.	+
chr2	35575587	35612489	Locus_186786	.	+
chr2	35983280	35987658	Locus_186784	.	+
chr2	36101139	36113360	Locus_190408	.	-
chr2	36165647	36176972	Locus_189733	.	-
chr2	36707292	36718944	Locus_188132	.	+
chr2	36801713	36807527	Locus_193149	.	-
chr2	39179735	39211036	Locus_188227	.	+
chr2	40298907	40400685	blastnHuman.ENSG00000224235	.	-
chr2	40357240	40361636	Locus_192077	.	-
chr2	40385944	40386154	blastnMacaque.Locus_187822	.	+
chr2	40415211	40514369	Locus_188907	.	+
chr2	40525285	40563729	Locus_188482	.	+
chr2	40588505	40594456	blastnPlatypus.Locus_189355	.	-
chr2	40589366	40592260	Locus_188546	.	+
chr2	40669543	40669640	blastnMacaque.Locus_188028	.	+
chr2	40672393	40672540	blastnHuman.CUFF.261901	.	-
chr2	40772790	40772875	blastnMouse.Locus_98575	.	-
chr2	41042571	41043233	CUFF.107220	.	-
chr2	41189808	41190365	Locus_188095	.	+
chr2	42303165	42303248	blastnGorilla.Locus_60620	.	+
chr2	42305016	42305266	blastnMouse.ENSMUSG00000090771	.	+
chr2	43624264	43789148	Locus_188446	.	+
chr2	44079608	44084416	Locus_186104	.	+
chr2	44701786	44729101	Locus_190396	.	-
chr2	44918415	44942419	Locus_192508	.	-
chr2	44942464	44960080	Locus_187741	.	+
chr2	45255636	45255909	blastnHuman.Locus_120640	.	+
chr2	45702477	45703689	Locus_188729	.	+
chr2	48004804	48004897	blastnHuman.ENSG00000236676	.	+
chr2	48165159	48166223	Locus_187276	.	+
chr2	48380369	48380517	blastnMouse.Locus_99108	.	-
chr2	48542387	48542628	blastnGorilla.Locus_58945	.	-
chr2	48656366	48663417	Locus_186676	.	+
chr2	51088487	51098147	Locus_191951	.	-
chr2	51265552	51276397	Locus_189286	.	+
chr2	51269815	51324144	Locus_193385	.	-
chr2	52166710	52171561	Locus_186318	.	+
chr2	52654977	52658577	Locus_190369	.	-
chr2	54114344	54117203	Locus_191839	.	-
chr2	55426741	55426838	blastnMouse.Locus_82713	.	+
chr2	55549342	55549458	blastnXenopus.Locus_170914	.	-
chr2	55772284	55772473	blastnMouse.Locus_81616	.	+
chr2	55860291	55878270	Locus_188756	.	+
chr2	57040536	57057233	Locus_188240	.	+
chr2	58071861	58156725	Locus_193316	.	-
chr2	58469654	58480495	Locus_191563	.	-
chr2	58633656	58636154	Locus_187949	.	+
chr2	58990080	59010880	Locus_192145	.	-
chr2	59009098	59015684	Locus_191388	.	-
chr2	59036494	59043951	Locus_193261	.	-
chr2	60671545	60685182	Locus_192801	.	-
chr2	61048335	61049374	Locus_189620	.	-
chr2	62575195	62578760	blastnHuman.ENSG00000224286	.	-
chr2	62746048	62798482	Locus_189460	.	+
chr2	62753091	62755887	blastnHuman.ENSG00000231407	.	-
chr2	63518758	63518910	blastnHuman.ENSG00000225243	.	-
chr2	64772342	64802379	Locus_191342	.	-
chr2	65004705	65010063	CUFF.109071	.	+
chr2	65072234	65072682	Locus_188199	.	+
chr2	65487694	65492998	Locus_191829	.	-
chr2	65768256	65778560	Locus_187477	.	+
chr2	66080004	66084607	Locus_188450	.	+
chr2	67529127	67531099	Locus_189274	.	+
chr2	67535137	67540186	Locus_188140	.	+
chr2	67540293	67581383	Locus_189380	.	+
chr2	67599536	67600636	Locus_191793	.	-
chr2	67633334	67634922	Locus_189709	.	-
chr2	71687239	71690383	Locus_185942	.	+
chr2	71754479	71771646	Locus_188712	.	+
chr2	72247164	72250197	Locus_190866	.	-
chr2	72334274	72376367	Locus_191666	.	-
chr2	72699189	72708807	Locus_186886	.	+
chr2	72779531	72779595	blastnMacaque.Locus_289099	.	-
chr2	75058363	75059936	Locus_188868	.	+
chr2	75117221	75117305	blastnHuman.ENSG00000232586	.	-
chr2	75259494	75268961	Locus_189634	.	-
chr2	76271438	76360543	Locus_187604	.	+
chr2	76376111	76396015	Locus_188803	.	+
chr2	76849112	76853330	Locus_191469	.	-
chr2	77145084	77162484	Locus_185749	.	+
chr2	77543231	77556202	Locus_192243	.	-
chr2	77614453	77640359	Locus_190320	.	-
chr2	79521322	79521411	blastnMacaque.Locus_192060	.	+
chr2	79969225	79970805	Locus_185665	.	+
chr2	80735128	80737838	Locus_193029	.	-
chr2	81152949	81248187	Locus_192269	.	-
chr2	83539516	83550646	Locus_191906	.	-
chr2	83951977	83999156	CUFF.111064	.	-
chr2	87975949	88118052	Locus_185664	.	+
chr2	88985444	89013363	CUFF.111097	.	-
chr2	89574305	89575039	Locus_186767	.	+
chr2	91871900	91872743	Locus_188340	.	+
chr2	91924943	91956172	Locus_186646	.	+
chr2	91964597	92047773	Locus_190941	.	-
chr2	92188483	92188721	blastnHuman.ENSG00000226640	.	+
chr2	93292099	93295579	Locus_185934	.	+
chr2	98735470	98772576	Locus_190945	.	-
chr2	99153404	99159606	Locus_192810	.	-
chr2	99835559	99850780	Locus_186826	.	+
chr2	99883918	99888224	Locus_192526	.	-
chr2	99895806	99926768	Locus_193401	.	-
chr2	100030195	100039447	Locus_190774	.	-
chr2	101411530	101443020	Locus_190765	.	-
chr2	101542173	101549216	Locus_189572	.	-
chr2	101656442	101676133	Locus_186629	.	+
chr2	102533111	102536209	Locus_192325	.	-
chr2	103303146	103308606	Locus_191565	.	-
chr2	103390905	103398028	Locus_189736	.	-
chr2	103443243	103444530	Locus_185914	.	+
chr2	105281573	105395468	Locus_186779	.	+
chr2	105478768	105480238	Locus_191069	.	-
chr2	105487032	105524387	Locus_191317	.	-
chr2	106867197	106876737	CUFF.112482	.	-
chr2	108631685	108644131	Locus_193107	.	-
chr2	108647424	108648257	Locus_192721	.	-
chr2	109687953	109697607	Locus_189418	.	+
chr2	109984119	110001777	Locus_189187	.	+
chr2	110315412	110316880	Locus_193154	.	-
chr2	110325021	110327125	Locus_189204	.	+
chr2	110351063	110351198	blastnHuman.CUFF.277653	.	-
chr2	110414698	110448571	Locus_189196	.	+
chr2	110496862	110502464	Locus_187806	.	+
chr2	110802075	110841555	Locus_192709	.	-
chr2	111357886	111358076	blastnHuman.ENSG00000224717	.	+
chr2	111517175	111519732	Locus_192546	.	-
chr2	111765873	111766668	Locus_192816	.	-
chr2	112300877	112305872	Locus_188405	.	+
chr2	112710948	112713173	Locus_189459	.	+
chr2	113775181	113780780	Locus_188501	.	+
chr2	113795073	113798958	CUFF.113702	.	+
chr2	113852714	113854405	Locus_190593	.	-
chr2	113970568	113978650	Locus_187152	.	+
chr2	114283252	114291537	CUFF.113905	.	-
chr2	115022262	115025210	Locus_187014	.	+
chr2	115425389	115426649	Locus_190493	.	-
chr2	115430820	115431791	Locus_187013	.	+
chr2	115769173	115769281	blastnMacaque.Locus_187687	.	+
chr2	115788701	115788937	blastnHuman.ENSG00000236950	.	-
chr2	116153910	116154139	blastnHuman.ENSG00000232537	.	-
chr2	116188679	116194338	Locus_190097	.	-
chr2	116579559	116591046	Locus_191046	.	-
chr2	117776515	117777528	Locus_190612	.	-
chr2	118210105	118215538	Locus_193204	.	-
chr2	118557284	118560092	Locus_187211	.	+
chr2	118560203	118568093	Locus_188115	.	+
chr2	119408276	119443530	Locus_186108	.	+
chr2	119422611	119426243	Locus_189064	.	+
chr2	119601803	119602711	Locus_186490	.	+
chr2	119873708	119904478	Locus_190843	.	-
chr2	120259460	120260680	Locus_192964	.	-
chr2	120290783	120291398	Locus_190788	.	-
chr2	120603613	120605076	CUFF.114416	.	-
chr2	120610534	120642243	Locus_193077	.	-
chr2	120626567	120637938	Locus_191291	.	-
chr2	120728804	120747279	Locus_191336	.	-
chr2	120803267	120813154	Locus_193419	.	-
chr2	121146176	121150918	Locus_192327	.	-
chr2	121149311	121157311	Locus_188727	.	+
chr2	121154038	121158446	Locus_190184	.	-
chr2	121437550	121440118	Locus_189812	.	-
chr2	122063777	122064527	Locus_193371	.	-
chr2	122070066	122113439	Locus_190665	.	-
chr2	122310318	122310485	blastnOrangutan.Locus_60056	.	-
chr2	122312024	122349152	Locus_191281	.	-
chr2	122559921	122561910	Locus_189657	.	-
chr2	122629569	122629684	blastnHuman.ENSG00000223365	.	+
chr2	124074759	124076053	Locus_192423	.	-
chr2	125131630	125132060	blastnHuman.ENSG00000229242	.	+
chr2	127586078	127587223	blastnHuman.ENSG00000234070	.	-
chr2	127855306	127880468	Locus_188788	.	+
chr2	127860227	127860422	blastnHuman.ENSG00000231814	.	+
chr2	127908495	127908703	blastnMouse.CUFF.140188	.	-
chr2	127963333	127963433	blastnMouse.Locus_80812	.	-
chr2	127963623	128036925	Locus_186980	.	+
chr2	128133066	128133185	blastnChicken.Locus_99673	.	+
chr2	128162495	128162617	blastnMouse.Locus_80395	.	-
chr2	128365327	128365439	blastnHuman.ENSG00000232480	.	-
chr2	128503536	128522793	blastnMouse.Locus_80708	.	-
chr2	129741982	129742087	blastnXenopus.Locus_192362	.	+
chr2	130316884	130317111	blastnMouse.ENSMUSG00000051295	.	+
chr2	131355916	131356318	blastnChicken.CUFF.183917	.	+
chr2	132264239	132264346	blastnHuman.Locus_120349	.	-
chr2	132582406	132582514	blastnPlatypus.Locus_66148	.	+
chr2	133808178	133965575	Locus_188120	.	+
chr2	134309292	134331328	Locus_192436	.	-
chr2	135146533	135148359	Locus_189179	.	+
chr2	135155161	135157071	Locus_191335	.	-
chr2	135629761	135649120	Locus_185670	.	+
chr2	135978144	135979588	Locus_188648	.	+
chr2	136087607	136087696	blastnPan.Locus_42364	.	-
chr2	136287720	136287843	blastnHuman.ENSG00000229400	.	-
chr2	136700528	136713866	Locus_188895	.	+
chr2	137122276	137145059	Locus_191511	.	-
chr2	137158846	137159587	CUFF.115502	.	+
chr2	137413690	137427121	Locus_188394	.	+
chr2	137511735	137523378	Locus_189003	.	+
chr2	137596875	137605969	Locus_190272	.	-
chr2	137744801	137747865	Locus_191212	.	-
chr2	137746533	137750795	Locus_188332	.	+
chr2	138155225	138158027	CUFF.115639	.	+
chr2	138366457	138370262	Locus_189744	.	-
chr2	138393648	138395919	Locus_188145	.	+
chr2	138406362	138411740	Locus_189238	.	+
chr2	140245472	140276852	Locus_189272	.	+
chr2	140279099	140282272	Locus_192439	.	-
chr2	140747593	140749004	Locus_186120	.	+
chr2	141689153	141715690	Locus_190670	.	-
chr2	142422384	142425868	Locus_187526	.	+
chr2	142632606	142654707	Locus_187375	.	+
chr2	142667620	142671706	Locus_187663	.	+
chr2	143562991	143563089	blastnHuman.XLOC_001288	.	+
chr2	143686931	143742846	Locus_191187	.	-
chr2	143875933	143876444	blastnMouse.ENSMUSG00000078909	.	+
chr2	143900078	143904775	Locus_187064	.	+
chr2	143915897	143916318	blastnPlatypus.Locus_66560	.	-
chr2	144601104	144602168	Locus_190169	.	-
chr2	149543602	149567468	Locus_186112	.	+
chr2	150640958	150641056	blastnHuman.ENSG00000231877	.	-
chr2	151065825	151087158	Locus_189694	.	-
chr2	153337910	153338901	Locus_189369	.	+
chr2	155001882	155029203	Locus_192096	.	-
chr2	155007295	155038283	Locus_188186	.	+
chr2	155138622	155142862	Locus_187620	.	+
chr2	155356154	155390747	Locus_192882	.	-
chr2	155409498	155419098	Locus_188826	.	+
chr2	155460650	155490194	Locus_186421	.	+
chr2	155646856	155671850	Locus_192341	.	-
chr2	155650064	155650960	Locus_188790	.	+
chr2	155703376	155704769	blastnHuman.ENSG00000230628	.	+
chr2	155741573	155747192	Locus_192895	.	-
chr2	155927617	155952266	Locus_189525	.	+
chr2	156513817	156521934	CUFF.118088	.	+
chr2	156711891	156731825	Locus_186191	.	+
chr2	156731974	156775626	Locus_187037	.	+
chr2	158357935	158402871	Locus_186059	.	+
chr2	159315136	159359551	Locus_188452	.	+
chr2	159386923	159387048	blastnHuman.ENSG00000236372	.	+
chr2	159481686	159483924	Locus_192103	.	-
chr2	159853068	159861643	Locus_188381	.	+
chr2	160391783	160393862	Locus_186766	.	+
chr2	160662562	160680078	Locus_186255	.	+
chr2	160901912	161196245	Locus_193530	.	-
chr2	161070387	161073875	Locus_188707	.	+
chr2	161303601	161320463	Locus_193244	.	-
chr2	161306412	161319686	Locus_189884	.	-
chr2	161402933	161418697	Locus_193164	.	-
chr2	162025282	162055998	Locus_187992	.	+
chr2	162707979	162708108	blastnPlatypus.Locus_163097	.	-
chr2	163165010	163166248	Locus_190054	.	-
chr2	163593198	163593315	blastnGorilla.Locus_58659	.	+
chr2	163623676	163645652	Locus_188267	.	+
chr2	163633356	163652085	Locus_193004	.	-
chr2	164625066	164669608	Locus_187286	.	+
chr2	164673992	164684847	Locus_186386	.	+
chr2	164726009	164756309	Locus_187573	.	+
chr2	164846484	164875862	Locus_186591	.	+
chr2	165330941	165333102	Locus_189389	.	+
chr2	166059292	166122522	blastnHuman.Locus_118031	.	-
chr2	166140741	166142388	Locus_188154	.	+
chr2	167077774	167116585	Locus_191043	.	-
chr2	167081858	167088641	Locus_189259	.	+
chr2	168363350	168370159	Locus_190254	.	-
chr2	168377137	168414215	Locus_190705	.	-
chr2	168638060	168643557	Locus_186306	.	+
chr2	169063122	169105816	Locus_187771	.	+
chr2	169070322	169108145	Locus_189402	.	+
chr2	170766718	170768380	Locus_189664	.	-
chr2	170998881	170999781	Locus_191691	.	-
chr2	172686317	172695139	Locus_186183	.	+
chr2	175505129	175507481	Locus_186856	.	+
chr2	176518325	176521767	Locus_187769	.	+
chr2	176713167	176741562	Locus_187380	.	+
chr2	177264314	177292367	Locus_192332	.	-
chr2	177516191	177524785	Locus_188229	.	+
chr2	178178554	178198330	Locus_187402	.	+
chr2	178178859	178190936	Locus_186266	.	+
chr2	178386206	178387965	Locus_186595	.	+
chr2	178473007	178486264	Locus_193355	.	-
chr2	179361675	179361765	blastnPlatypus.Locus_162020	.	-
chr2	181687299	181700127	Locus_190292	.	-
chr2	183475608	183481559	Locus_193329	.	-
chr2	183825736	183837528	Locus_187353	.	+
chr2	183847282	183848226	Locus_186772	.	+
chr2	184442453	184443446	Locus_187726	.	+
chr2	184555766	184563845	Locus_192705	.	-
chr2	184568355	184585865	Locus_190076	.	-
chr2	184695563	184709995	Locus_192184	.	-
chr2	184713056	184716495	Locus_190008	.	-
chr2	185565521	185565669	blastnChicken.Locus_120818	.	-
chr2	185913952	185914101	blastnMacaque.Locus_395704	.	-
chr2	185931298	185932501	Locus_190617	.	-
chr2	186534651	186535839	Locus_189559	.	+
chr2	186794175	186797685	Locus_188731	.	+
chr2	186826555	186852918	Locus_190549	.	-
chr2	187051542	187060230	Locus_192082	.	-
chr2	187454681	187465346	Locus_190545	.	-
chr2	187464811	187467837	Locus_186702	.	+
chr2	188696426	188722711	Locus_187036	.	+
chr2	189829028	189839675	Locus_186737	.	+
chr2	190863943	190864041	blastnHuman.ENSG00000227010	.	-
chr2	191365641	191366496	Locus_192959	.	-
chr2	191370226	191371892	Locus_190025	.	-
chr2	191376602	191380571	Locus_191430	.	-
chr2	191455870	191456199	CUFF.121510	.	+
chr2	192593487	192623590	Locus_190508	.	-
chr2	192633927	192673597	Locus_190359	.	-
chr2	192786862	192787620	blastnHuman.CUFF.195371	.	-
chr2	192929771	192982816	Locus_190976	.	-
chr2	192937924	192947195	Locus_188138	.	+
chr2	194178038	194178134	blastnHuman.ENSG00000236194	.	-
chr2	194385107	194386865	Locus_189308	.	+
chr2	195131942	195132323	Locus_190486	.	-
chr2	197030768	197031952	Locus_185838	.	+
chr2	197488441	197489251	Locus_186417	.	+
chr2	197689446	197712934	Locus_186630	.	+
chr2	197716294	197730879	Locus_192013	.	-
chr2	197730965	197733111	Locus_192227	.	-
chr2	197761625	197762964	Locus_192412	.	-
chr2	198231023	198231115	blastnHuman.XLOC_012462	.	+
chr2	198231358	198246955	Locus_186260	.	+
chr2	198666072	198667072	Locus_186899	.	+
chr2	199178833	199180523	Locus_188087	.	+
chr2	200023015	200072104	Locus_192425	.	-
chr2	200212623	200212916	blastnPan.Locus_24925	.	-
chr2	200606290	200609789	Locus_186502	.	+
chr2	200793580	200811135	blastnHuman.ENSG00000235300	.	+
chr2	200975445	200975588	blastnMacaque.Locus_395025	.	+
chr2	201228535	201229785	Locus_193173	.	-
chr2	201232835	201245653	Locus_186648	.	+
chr2	201289390	201290069	Locus_188271	.	+
chr2	201375241	201376701	Locus_190835	.	-
chr2	201580507	201582192	Locus_189399	.	+
chr2	201582452	201582535	blastnHuman.ENSG00000230532	.	+
chr2	202189092	202191381	Locus_188930	.	+
chr2	202504089	202504186	blastnHuman.ENSG00000249906	.	-
chr2	203109030	203109209	blastnHuman.ENSG00000248954	.	+
chr2	203499168	203501130	Locus_189865	.	-
chr2	203857024	203875062	Locus_185763	.	+
chr2	204553768	204573788	Locus_189312	.	+
chr2	204663820	204663969	blastnMouse.ENSMUSG00000086283	.	-
chr2	204710823	204716042	Locus_187892	.	+
chr2	204711833	204712446	Locus_187524	.	+
chr2	205477518	205478485	Locus_191155	.	-
chr2	205896415	205896613	blastnMouse.ENSMUSG00000085360	.	+
chr2	206384003	206388991	Locus_191909	.	-
chr2	207378131	207379538	Locus_190787	.	-
chr2	207407843	207416331	Locus_190742	.	-
chr2	207757323	207759540	Locus_187311	.	+
chr2	207790631	207791764	Locus_190345	.	-
chr2	208339829	208358684	Locus_186753	.	+
chr2	208365028	208366906	Locus_187617	.	+
chr2	208375332	208589538	Locus_189349	.	+
chr2	208595930	208608447	Locus_188621	.	+
chr2	208648612	208690688	Locus_187360	.	+
chr2	208702398	208729044	Locus_189077	.	+
chr2	208730566	208742659	Locus_187698	.	+
chr2	208943797	208954815	Locus_186146	.	+
chr2	211494325	211499582	Locus_189755	.	-
chr2	214312147	214319652	Locus_187735	.	+
chr2	214990018	214995883	Locus_185866	.	+
chr2	215206547	215230257	Locus_192454	.	-
chr2	215208370	215214516	Locus_191777	.	-
chr2	215359579	215360581	Locus_190770	.	-
chr2	215756510	215761938	Locus_191993	.	-
chr2	215762614	215765242	Locus_189588	.	-
chr2	215849629	215869348	Locus_186847	.	+
chr2	215860830	215860951	blastnPlatypus.Locus_125401	.	+
chr2	216090239	216093747	Locus_190588	.	-
chr2	216405188	216417240	Locus_190726	.	-
chr2	216445237	216445369	blastnMouse.Locus_11655	.	-
chr2	216741062	216742093	Locus_185771	.	+
chr2	217519703	217520053	Locus_190260	.	-
chr2	218102199	218126731	Locus_191572	.	-
chr2	218124604	218412360	Locus_189480	.	+
chr2	218504332	218504475	blastnHuman.Locus_87373	.	+
chr2	218950766	218951263	blastnPlatypus.Locus_96065	.	+
chr2	218986458	218986658	blastnGorilla.Locus_224967	.	+
chr2	218987084	218996258	Locus_187269	.	+
chr2	220974080	220975249	Locus_192209	.	-
chr2	221468866	221468975	blastnPlatypus.Locus_89932	.	+
chr2	223231259	223233053	Locus_193488	.	-
chr2	223456948	223457027	blastnHuman.ENSG00000227517	.	-
chr2	223474508	223474756	blastnGorilla.Locus_225474	.	+
chr2	224915311	224965547	Locus_189444	.	+
chr2	225606597	225632973	Locus_193436	.	-
chr2	228041531	228066373	Locus_190946	.	-
chr2	230242206	230313600	Locus_187228	.	+
chr2	230587113	230591368	CUFF.126939	.	+
chr2	232166094	232168177	Locus_186813	.	+
chr2	232505039	232510202	Locus_188569	.	+
chr2	232802493	232811011	Locus_190380	.	-
chr2	233095282	233104397	Locus_189062	.	+
chr2	233138392	233144179	Locus_188717	.	+
chr2	233215038	233228290	Locus_185726	.	+
chr2	233781541	233784647	Locus_193299	.	-
chr2	236842822	236843116	blastnMouse.Locus_14012	.	+
chr2	237199301	237199473	blastnMacaque.Locus_394627	.	-
chr2	239254860	239256581	Locus_191181	.	-
chr2	239411235	239415236	Locus_187039	.	+
chr2	241300817	241302894	CUFF.128414	.	-
chr2	242168978	242169780	CUFF.128982	.	-
chr2	242690020	242714508	Locus_190253	.	-
chr2	243017174	243018558	Locus_188956	.	+
chr2	243021871	243023829	CUFF.129157	.	+
chr2	244975761	244976899	Locus_192711	.	-
chr2	250162867	250169281	Locus_190703	.	-
chr2	250295897	250296969	Locus_187636	.	+
chr2	251040565	251051149	Locus_186998	.	+
chr2	253135509	253152771	Locus_187662	.	+
chr2	254326688	254326763	blastnMouse.ENSMUSG00000090920	.	-
chr2	254876941	254879017	Locus_187233	.	+
chr2	255764237	255770493	CUFF.130426	.	+
chr2	258055368	258056485	Locus_189571	.	-
chr2	258262726	258264075	Locus_186048	.	+
chr2	259767885	259768826	Locus_191489	.	-
chr2	260487945	260499327	Locus_186709	.	+
chr2	262344254	262357222	Locus_186881	.	+
chr2	266150403	266166929	Locus_193433	.	-
chr2	266181715	266183130	Locus_189061	.	+
chr2	266700464	266727352	Locus_192836	.	-
chr2	267164839	267189346	Locus_191495	.	-
chr2	268001775	268004442	Locus_187320	.	+
chr2	268530972	268540991	Locus_192189	.	-
chr2	269719553	269721296	CUFF.132433	.	+
chr2	270549612	270588475	Locus_188858	.	+
chr2	270567908	270583987	Locus_190468	.	-
chr2	270767733	270768451	Locus_189627	.	-
chr2	271941497	271953306	Locus_189708	.	-
chr2	272017430	272019119	Locus_192315	.	-
chr2	272649394	272672051	Locus_192841	.	-
chr2	272686403	272688931	Locus_189715	.	-
chr2	272785938	272788228	CUFF.132896	.	+
chr2	273154849	273157260	Locus_189388	.	+
chr2	273160126	273163935	Locus_188614	.	+
chr2	273963613	273965304	Locus_190401	.	-
chr2	274042199	274045086	Locus_186381	.	+
chr2	274957348	274957689	Locus_185728	.	+
chr2	275400829	275402796	Locus_191473	.	-
chr2	275536670	275536764	blastnMouse.ENSMUSG00000087615	.	-
chr2	275623817	275645761	Locus_192389	.	-
chr2	275714987	275729432	Locus_190592	.	-
chr2	276070009	276078979	Locus_190822	.	-
chr2	276742946	276763811	Locus_193214	.	-
chr2	277852810	277856333	Locus_192407	.	-
chr2	279040163	279041093	Locus_191564	.	-
chr2	279059954	279065027	Locus_188824	.	+
chr2	279143928	279149671	Locus_192530	.	-
chr2	279149865	279165118	Locus_186398	.	+
chr2	279216612	279257360	Locus_188309	.	+
chr2	279743706	279762758	blastnHuman.ENSG00000231150	.	-
chr2	281553750	281603645	Locus_188901	.	+
chr2	281719054	281762292	Locus_186667	.	+
chr2	281764927	281770113	Locus_192588	.	-
chr2	282352573	282367081	Locus_189247	.	+
chr2	282391926	282422041	Locus_187784	.	+
chr2	282822211	282842802	Locus_187826	.	+
chr2	283057019	283136362	Locus_190768	.	-
chr2	283522824	283524048	Locus_188652	.	+
chr2	283541429	283547168	Locus_185649	.	+
chr2	283642122	283648844	Locus_191476	.	-
chr2	283680044	283703076	Locus_191898	.	-
chr2	283736157	283739831	Locus_192305	.	-
chr2	284016907	284048531	CUFF.134581	.	-
chr2	284085544	284149306	Locus_187156	.	+
chr2	284128306	284132434	Locus_190107	.	-
chr2	284209291	284209871	Locus_192240	.	-
chr2	284210041	284211108	Locus_187980	.	+
chr2	284827771	284827867	blastnMouse.ENSMUSG00000086930	.	+
chr2	284863019	284864122	blastnMacaque.Locus_474732	.	-
chr2	284957500	284959899	Locus_187650	.	+
chr2	288257054	288261602	Locus_192076	.	-
chr2	288497440	288498493	Locus_186115	.	+
chr2	288500209	288501516	Locus_187448	.	+
chr2	288524606	288524688	blastnMacaque.Locus_474656	.	-
chr2	288749906	288769471	Locus_186578	.	+
chr2	288795116	288853875	Locus_190315	.	-
chr2	289218192	289219477	Locus_190037	.	-
chr2	289370683	289390578	Locus_193269	.	-
chr2	289917220	289924003	Locus_193277	.	-
chr2	290656059	290656149	blastnOrangutan.Locus_156463	.	-
chr2	290682252	290682640	blastnMouse.ENSMUSG00000089849	.	-
chr2	291206327	291208454	Locus_191329	.	-
chr2	291834589	291850297	Locus_192471	.	-
chr2	291854859	291975155	Locus_192210	.	-
chr2	293249976	293271175	Locus_192331	.	-
chr2	293314610	293318619	Locus_187176	.	+
chr2	293348804	293350329	Locus_188683	.	+
chr2	293759211	293761598	CUFF.136218	.	-
chr2	294674172	294682070	Locus_191775	.	-
chr2	297637692	297637791	blastnMacaque.Locus_474184	.	-
chr2	298273387	298273527	blastnHuman.ENSG00000230472	.	-
chr2	300010639	300010787	blastnHuman.ENSG00000253256	.	+
chr2	300740567	300746391	Locus_186181	.	+
chr2	300754759	300766528	CUFF.136167	.	-
chr2	300761591	300763626	Locus_192271	.	-
chr2	301129326	301130581	Locus_188397	.	+
chr2	301831454	301832625	Locus_188848	.	+
chr2	302355344	302387675	Locus_189066	.	+
chr2	302949173	302987497	Locus_187371	.	+
chr2	302993863	303033087	Locus_189431	.	+
chr2	306617728	306636298	Locus_192989	.	-
chr2	306721601	306723932	Locus_189688	.	-
chr2	308069636	308079230	blastnHuman.ENSG00000237564	.	+
chr2	308269218	308275883	Locus_186269	.	+
chr2	309013418	309048395	Locus_186814	.	+
chr2	309128929	309145134	Locus_186780	.	+
chr2	309145607	309145978	Locus_186953	.	+
chr2	311686584	311709752	Locus_190496	.	-
chr2	311977907	312033766	Locus_187929	.	+
chr2	312640841	312644577	Locus_185977	.	+
chr2	313536244	313544449	Locus_187690	.	+
chr2	321394501	321412772	Locus_186101	.	+
chr2	322553771	322557070	Locus_192399	.	-
chr2	322557779	322557954	blastnPan.CUFF.266292	.	-
chr2	322578649	322580836	Locus_187438	.	+
chr2	322641321	322643640	Locus_189809	.	-
chr2	322714001	322743567	Locus_187516	.	+
chr2	322834219	322901788	Locus_187651	.	+
chr2	322883376	322906713	Locus_191971	.	-
chr2	325171554	325171672	blastnPan.Locus_106111	.	-
chr2	325287847	325301030	Locus_190819	.	-
chr2	325300539	325301879	Locus_189345	.	+
chr2	326662804	326665418	Locus_185907	.	+
chr2	328863192	328865462	Locus_189263	.	+
chr2	329693265	329714349	Locus_189270	.	+
chr2	330545039	330546018	blastnHuman.Locus_146028	.	+
chr2	330645960	330661534	Locus_190745	.	-
chr2	332790205	332800776	Locus_190016	.	-
chr2	333463926	333466187	Locus_185852	.	+
chr2	333713211	333715099	Locus_188498	.	+
chr2	334136484	334238690	Locus_188163	.	+
chr2	336984049	336988769	Locus_191197	.	-
chr2	337850053	337850222	blastnGorilla.Locus_439413	.	+
chr2	339310759	339313505	Locus_193376	.	-
chr2	339651741	339717351	Locus_188176	.	+
chr2	339889724	339891681	Locus_189738	.	-
chr2	340781800	340782102	blastnGorilla.Locus_439564	.	+
chr2	342018452	342023223	CUFF.138748	.	-
chr2	342490509	342647163	Locus_186134	.	+
chr2	344632139	344651313	Locus_189917	.	-
chr2	345520594	345520686	blastnHuman.Locus_145883	.	+
chr2	345579218	345587408	Locus_190479	.	-
chr2	346275734	346277029	Locus_187143	.	+
chr2	346364663	346372666	Locus_185902	.	+
chr2	346829262	346835039	Locus_191268	.	-
chr2	347833912	347834792	Locus_188143	.	+
chr2	347967355	347967554	blastnHuman.XLOC_005384	.	+
chr2	348413527	348413689	blastnGorilla.Locus_439733	.	+
chr2	349910751	349910826	blastnHuman.ENSG00000224944	.	-
chr2	350996311	351022739	Locus_193521	.	-
chr2	353049266	353055644	Locus_192945	.	-
chr2	353087396	353121909	Locus_191792	.	-
chr2	353175576	353181652	Locus_192867	.	-
chr2	353327772	353327906	blastnGorilla.Locus_440088	.	+
chr2	353343512	353343603	blastnMouse.Locus_111510	.	-
chr2	354252144	354252363	blastnHuman.Locus_147188	.	-
chr2	355231271	355232143	Locus_186956	.	+
chr2	356099461	356104280	Locus_192645	.	-
chr2	358213040	358213185	blastnPan.Locus_105232	.	+
chr2	359108325	359109277	Locus_187413	.	+
chr2	359369181	359369297	blastnChicken.CUFF.196322	.	+
chr2	359947035	359947146	blastnChicken.Locus_97741	.	-
chr2	359967887	359967965	blastnPlatypus.Locus_38723	.	+
chr2	360002869	360015419	Locus_189292	.	+
chr2	360016984	360018009	Locus_187887	.	+
chr2	360350556	360487304	Locus_192237	.	-
chr2	360756382	360765413	Locus_193179	.	-
chr2	360766490	360777999	Locus_185986	.	+
chr2	361362104	361363531	blastnPan.Locus_105869	.	+
chr2	361924414	362081076	Locus_187052	.	+
chr2	361954681	361971553	Locus_190470	.	-
chr2	362119619	362120323	Locus_192967	.	-
chr2	362288533	362305512	Locus_190602	.	-
chr2	362288999	362292744	CUFF.139615	.	-
chr2	362303592	362303686	blastnMouse.Locus_66791	.	+
chr2	362486465	362486876	blastnPan.Locus_105863	.	+
chr2	363529827	363647555	Locus_187517	.	+
chr2	364356992	364357245	blastnMacaque.Locus_473844	.	+
chr2	367517477	367517621	blastnMacaque.Locus_474814	.	+
chr2	369642983	369643065	blastnHuman.Locus_147412	.	-
chr2	369897245	369897792	blastnPan.CUFF.269750	.	+
chr2	372890076	372897002	Locus_190256	.	-
chr2	373163971	373165236	Locus_191687	.	-
chr2	373197155	373206792	Locus_188798	.	+
chr2	374216276	374223947	Locus_192983	.	-
chr2	374549409	374560425	Locus_193140	.	-
chr2	375688136	375701251	Locus_192395	.	-
chr2	376468826	376497859	Locus_189398	.	+
chr2	376810629	376835963	Locus_192544	.	-
chr2	377829324	377833488	Locus_188131	.	+
chr2	378671671	378674365	Locus_191220	.	-
chr2	379947879	379948091	blastnPlatypus.Locus_94636	.	-
chr2	380475012	380481895	Locus_186785	.	+
chr2	380563956	380584884	Locus_193514	.	-
chr2	380647904	380651479	Locus_192267	.	-
chr2	380661574	380666160	Locus_185732	.	+
chr2	380670193	380672850	Locus_186911	.	+
chr2	380691264	380705413	Locus_189683	.	-
chr2	381216787	381222747	Locus_188245	.	+
chr2	382445994	382480668	Locus_186196	.	+
chr2	382471058	382475439	Locus_191417	.	-
chr2	382582873	382584881	Locus_188762	.	+
chr2	383895285	383895387	blastnHuman.XLOC_005815	.	-
chr2	385677775	385701854	Locus_193083	.	-
chr2	386754943	386756461	Locus_190094	.	-
chr2	387385464	387386667	CUFF.141316	.	-
chr2	387803408	387818806	Locus_190057	.	-
chr2	389114682	389118847	Locus_186787	.	+
chr2	391131086	391162563	Locus_188085	.	+
chr2	392004881	392017974	Locus_187627	.	+
chr2	393204388	393258119	Locus_186939	.	+
chr2	393268578	393302371	Locus_191753	.	-
chr2	393303193	393343427	Locus_192825	.	-
chr2	394309730	394312482	Locus_187139	.	+
chr2	395318412	395323051	Locus_190693	.	-
chr2	396888201	396895314	Locus_189305	.	+
chr2	396925781	396941886	Locus_186130	.	+
chr2	397106708	397124858	Locus_190211	.	-
chr2	398080087	398083962	Locus_189302	.	+
chr2	400163561	400188414	Locus_187337	.	+
chr2	401515883	401525181	Locus_193457	.	-
chr2	402167014	402168734	Locus_191407	.	-
chr2	402676230	402676361	blastnHuman.ENSG00000233351	.	-
chr2	402994812	403002462	Locus_191053	.	-
chr2	404690990	404691688	Locus_188433	.	+
chr2	405867996	405870065	blastnMouse.ENSMUSG00000087400	.	+
chr2	405939817	405984757	Locus_187355	.	+
chr2	406220263	406324608	Locus_185865	.	+
chr2	407451611	407451719	blastnMouse.CUFF.233735	.	+
chr2	407458099	407466636	Locus_187419	.	+
chr2	407570305	407570387	blastnChicken.CUFF.193274	.	-
chr2	408675532	408678565	Locus_188514	.	+
chr2	408866228	408918808	Locus_191783	.	-
chr2	409084153	409085466	Locus_187628	.	+
chr2	409337163	409337239	blastnHuman.ENSG00000236700	.	+
chr2	409381451	409381847	blastnHuman.ENSG00000232310	.	+
chr2	409566765	409604543	Locus_188053	.	+
chr2	409567226	409586849	Locus_192720	.	-
chr2	409739343	409752891	Locus_192043	.	-
chr2	409859449	409862682	Locus_191021	.	-
chr2	410792399	410824407	Locus_187828	.	+
chr2	410968014	410997009	Locus_189940	.	-
chr2	411334259	411361877	Locus_189611	.	-
chr2	412799486	412809876	Locus_191962	.	-
chr2	413143793	413144053	blastnXenopus.Locus_14855	.	+
chr2	413184620	413213789	blastnMouse.Locus_66988	.	+
chr2	413306318	413311330	Locus_188583	.	+
chr2	413348234	413348452	blastnPlatypus.Locus_14113	.	-
chr2	413568483	413576598	Locus_192504	.	-
chr2	415650345	415650423	blastnHuman.ENSG00000238099	.	-
chr2	415710641	415762422	Locus_193470	.	-
chr2	415724692	415728158	Locus_189101	.	+
chr2	416843726	416856556	Locus_193111	.	-
chr2	418159209	418235110	Locus_189366	.	+
chr2	418237179	418237955	Locus_187542	.	+
chr2	418475241	418475355	blastnChicken.Locus_99439	.	+
chr2	418623294	418667969	Locus_189583	.	-
chr2	419698321	419705841	Locus_186237	.	+
chr2	420346280	420356001	Locus_188769	.	+
chr2	420506712	420507567	Locus_190053	.	-
chr2	421553389	421568319	Locus_190150	.	-
chr2	424109429	424123633	Locus_186195	.	+
chr2	424701522	424701604	blastnMouse.ENSMUSG00000090070	.	+
chr2	426220824	426443884	Locus_191259	.	-
chr2	426444025	426449560	Locus_185863	.	+
chr2	426952508	426999793	Locus_189719	.	-
chr2	427084471	427084591	blastnHuman.ENSG00000227681	.	+
chr2	427248644	427249013	blastnMouse.CUFF.232381	.	-
chr2	427568060	427569457	CUFF.143847	.	+
chr2	427607931	427667979	Locus_192783	.	-
chr2	427894828	427898345	Locus_191341	.	-
chr2	428217813	428251068	Locus_190803	.	-
chr2	428556948	428558816	Locus_191116	.	-
chr2	428685157	428710131	Locus_190182	.	-
chr2	428719739	428753761	Locus_192788	.	-
chr2	428740297	428740522	blastnGorilla.Locus_440769	.	+
chr2	428875125	428875243	blastnHuman.ENSG00000228408	.	+
chr2	428922197	428932591	Locus_193116	.	-
chr2	428967952	428981704	Locus_191591	.	-
chr2	428982876	428994429	Locus_191066	.	-
chr2	431069592	431107370	Locus_191269	.	-
chr2	431657505	431668795	CUFF.144320	.	+
chr2	432407173	432407491	blastnHuman.ENSG00000234577	.	+
chr2	432820301	432841812	Locus_186445	.	+
chr2	435241543	435260394	Locus_192287	.	-
chr2	435936976	435958758	CUFF.144620	.	+
chr2	436991326	436995319	Locus_188556	.	+
chr2	437007077	437027980	Locus_186495	.	+
chr2	437113479	437113570	blastnHuman.XLOC_005888	.	-
chr2	437196699	437248928	Locus_188676	.	+
chr2	437256206	437298071	Locus_185973	.	+
chr2	437336853	437337001	blastnMacaque.Locus_473688	.	-
chr2	437369639	437369722	blastnPan.Locus_105034	.	+
chr2	438183432	438183537	blastnChicken.Locus_99104	.	-
chr2	438641111	438642618	Locus_190865	.	-
chr2	439399330	439420794	Locus_192672	.	-
chr2	439695070	439703322	Locus_188460	.	+
chr2	439895778	439896806	Locus_185858	.	+
chr2	440224575	440229211	Locus_192118	.	-
chr2	440304071	440304181	blastnHuman.ENSG00000236537	.	+
chr2	440583564	440584935	Locus_186388	.	+
chr2	441030736	441044872	Locus_189589	.	-
chr2	441804374	441821317	Locus_192734	.	-
chr2	445110022	445110161	blastnGorilla.Locus_440851	.	+
chr2	445759597	445759687	blastnPan.Locus_105944	.	-
chr2	445946949	445989420	Locus_191400	.	-
chr2	446059615	446075821	Locus_193224	.	-
chr2	446215827	446216373	blastnPan.CUFF.278813	.	-
chr2	446674827	446967930	Locus_187867	.	+
chr2	446818825	446866394	Locus_191180	.	-
chr2	447125606	447174539	Locus_186548	.	+
chr2	447367770	447389023	Locus_185963	.	+
chr2	448271004	448297618	Locus_189526	.	+
chr2	448822472	448829330	Locus_185644	.	+
chr2	450156481	450167479	Locus_187730	.	+
chr2	451782668	451785277	Locus_192553	.	-
chr2	452243941	452294735	Locus_186136	.	+
chr2	452282578	452318689	Locus_193461	.	-
chr2	452321027	452345745	Locus_192570	.	-
chr2	452775959	452813529	Locus_192283	.	-
chr2	453285466	453286456	Locus_191267	.	-
chr2	453458244	453501166	Locus_191402	.	-
chr2	454060246	454060847	Locus_187950	.	+
chr2	454411831	454417474	Locus_188167	.	+
chr2	455600003	455608879	Locus_190261	.	-
chr2	455661970	455695459	blastnPan.CUFF.279973	.	+
chr2	455847424	455894944	Locus_186569	.	+
chr2	456092711	456182873	Locus_193362	.	-
chr2	456691036	456699396	Locus_191487	.	-
chr2	456946174	456950480	Locus_193203	.	-
chr2	457205132	457205858	Locus_192958	.	-
chr2	457328359	457345296	Locus_190646	.	-
chr2	457419923	457421149	Locus_189146	.	+
chr2	457995605	458015345	Locus_185981	.	+
chr2	458545341	458567191	Locus_186565	.	+
chr2	458973544	458975853	Locus_191537	.	-
chr2	459342537	459347476	Locus_186047	.	+
chr2	459577134	459586124	Locus_186659	.	+
chr2	459618940	459636506	Locus_192202	.	-
chr2	459647473	459649237	Locus_188722	.	+
chr2	460487601	460492205	Locus_190833	.	-
chr2	460876200	460877030	Locus_192907	.	-
chr2	461166500	461169786	Locus_188660	.	+
chr2	461239697	461249601	Locus_189007	.	+
chr2	461648367	461649217	CUFF.147108	.	-
chr2	463832371	463832886	blastnHuman.Locus_121130	.	-
chr2	464212950	464213025	blastnChicken.Locus_110455	.	+
chr2	467058483	467097692	Locus_191214	.	-
chr2	467253698	467253862	blastnHuman.ENSG00000228086	.	-
chr2	467497314	467497539	blastnHuman.Locus_117650	.	+
chr2	468061069	468062400	Locus_188820	.	+
chr2	468196056	468206869	Locus_189542	.	+
chr2	468236874	468239487	Locus_185929	.	+
chr2	469545337	469611530	Locus_189232	.	+
chr2	469948375	469962414	Locus_192543	.	-
chr2	470040457	470042110	Locus_191177	.	-
chr2	470762745	470777520	Locus_187786	.	+
chr2	470813735	470855269	Locus_192482	.	-
chr2	472143378	472161493	Locus_186277	.	+
chr2	476963092	476963189	blastnMacaque.Locus_188587	.	+
chr2	477389858	477391443	CUFF.147779	.	-
chr2	477657231	477664301	Locus_185968	.	+
chr2	477828187	477829416	Locus_187240	.	+
chr2	477868943	477874192	Locus_193079	.	-
chr2	478145296	478153170	Locus_192515	.	-
chr2	478510455	478511083	Locus_186612	.	+
chr2	478639771	478639864	blastnMouse.ENSMUSG00000085318	.	-
chr2	478657130	478657556	blastnHuman.ENSG00000254942	.	-
chr2	478847108	478848479	Locus_193360	.	-
chr2	479084739	479097090	Locus_190637	.	-
chr2	479100803	479102327	Locus_191360	.	-
chr2	479552427	479552534	blastnGorilla.Locus_58218	.	+
chr2	479815390	479822349	CUFF.148264	.	-
chr2	479826147	479839992	Locus_193352	.	-
chr2	480002850	480010845	Locus_191917	.	-
chr2	480135437	480140026	Locus_186577	.	+
chr2	481373753	481382244	Locus_186887	.	+
chr2	481660897	481663406	Locus_185895	.	+
chr2	482185656	482185754	blastnMouse.Locus_99259	.	+
chr2	482276909	482276988	blastnMouse.Locus_97978	.	-
chr2	482359581	482359673	blastnHuman.XLOC_000964	.	-
chr2	482740191	482751321	Locus_187924	.	+
chr2	482788231	482798212	Locus_193176	.	-
chr2	483320789	483355082	Locus_190372	.	-
chr2	483572847	483584155	Locus_189875	.	-
chr2	483579499	483591801	Locus_187125	.	+
chr2	483825431	483834674	Locus_191932	.	-
chr2	483846725	483848174	Locus_186671	.	+
chr2	483864045	483869367	Locus_191539	.	-
chr2	484613753	484616988	Locus_191456	.	-
chr2	485063579	485072732	Locus_190180	.	-
chr2	486275641	486280210	Locus_192024	.	-
chr2	486498524	486502763	Locus_188586	.	+
chr2	486595810	486595886	blastnHuman.ENSG00000228035	.	+
chr2	487305543	487306163	blastnHuman.ENSG00000228127	.	+
chr2	487372883	487373030	blastnPan.CUFF.94106	.	-
chr2	487617856	487618965	Locus_192375	.	-
chr2	487619105	487808773	Locus_190265	.	-
chr2	487708272	487749965	Locus_190447	.	-
chr2	487774088	487774171	blastnMouse.CUFF.101494	.	+
chr2	487828236	487831395	Locus_192962	.	-
chr2	487966052	487980188	Locus_189293	.	+
chr2	488034560	488039322	Locus_187074	.	+
chr2	488074861	488076783	Locus_186977	.	+
chr2	489027388	489029379	Locus_190599	.	-
chr2	489084332	489086864	Locus_187135	.	+
chr2	489661668	489663201	CUFF.149471	.	-
chr2	490009833	490047891	Locus_187584	.	+
chr2	490708268	490800821	Locus_191643	.	-
chr2	491044609	491044718	blastnMouse.Locus_98747	.	-
chr2	491696690	491708228	Locus_190710	.	-
chr2	492124237	492134773	Locus_190290	.	-
chr2	492777335	492778725	Locus_189618	.	-
chr2	493558053	493558346	blastnMouse.ENSMUSG00000079160	.	+
chr2	493579406	493587308	blastnChicken.Locus_50102	.	-
chr2	494259481	494263867	Locus_188415	.	+
chr2	495771796	495773475	Locus_187376	.	+
chr2	496043293	496080598	Locus_187972	.	+
chr2	496761037	496786583	Locus_193295	.	-
chr2	498570238	498571423	Locus_188668	.	+
chr2	498693835	498697242	Locus_186973	.	+
chr2	498826263	498830794	Locus_191519	.	-
chr2	498993426	498995048	Locus_190123	.	-
chr2	499056068	499061052	Locus_188510	.	+
chr2	499590423	499594067	Locus_192633	.	-
chr2	499942777	499942909	blastnGorilla.Locus_225643	.	+
chr2	499995204	499995358	blastnGorilla.Locus_227797	.	-
chr2	500791716	500792454	Locus_186656	.	+
chr2	500867924	500869111	Locus_187012	.	+
chr2	502883999	502885362	Locus_193336	.	-
chr2	504279136	504312843	Locus_191493	.	-
chr2	504417152	504424235	Locus_187206	.	+
chr2	504874809	504902494	Locus_188610	.	+
chr2	505256181	505277588	Locus_191102	.	-
chr2	505323205	505329585	Locus_191258	.	-
chr2	505904519	505910368	Locus_189106	.	+
chr2	506969637	506972281	Locus_186012	.	+
chr2	506971752	506977936	blastnGorilla.Locus_227767	.	+
chr2	506996909	506997023	blastnMouse.Locus_11827	.	-
chr2	507185134	507209803	Locus_187790	.	+
chr2	507361780	507367137	Locus_185818	.	+
chr2	507439954	507462461	Locus_193328	.	-
chr2	508120008	508121535	Locus_191030	.	-
chr2	508703558	508704189	Locus_192622	.	-
chr2	509004597	509018034	Locus_190595	.	-
chr2	509525196	509530739	Locus_189317	.	+
chr2	509720458	509726882	Locus_192782	.	-
chr2	509903298	509911765	Locus_186029	.	+
chr2	510370019	510392953	Locus_185673	.	+
chr2	510398526	510409653	Locus_187521	.	+
chr2	510638115	510639437	Locus_189858	.	-
chr2	510853825	510866701	Locus_186214	.	+
chr2	510901994	510903276	CUFF.153175	.	-
chr2	511771158	511772223	CUFF.152964	.	-
chr2	512077351	512077647	blastnChicken.Locus_120980	.	-
chr2	512497136	512497480	Locus_188305	.	+
chr2	513266110	513266232	blastnChicken.Locus_120962	.	-
chr2	513620309	513620420	blastnChicken.Locus_120886	.	-
chr2	513637351	513663288	Locus_186741	.	+
chr2	514158351	514160556	Locus_188230	.	+
chr2	514163466	514166479	Locus_187385	.	+
chr2	515513054	515513196	blastnMouse.ENSMUSG00000087499	.	-
chr2	515575716	515580177	Locus_192245	.	-
chr2	517523676	517526462	Locus_190996	.	-
chr2	517587755	517588931	Locus_189939	.	-
chr2	517631680	517632998	Locus_187069	.	+
chr2	517715946	517716458	blastnHuman.ENSG00000236457	.	-
chr2	517723853	517726208	blastnPan.Locus_25495	.	+
chr2	518408983	518428977	Locus_191751	.	-
chr2	518923643	518926679	Locus_187648	.	+
chr2	518932878	518935321	CUFF.154503	.	+
chr2	519463167	519466599	Locus_189916	.	-
chr2	519476836	519481074	Locus_191846	.	-
chr2	519986921	519987792	Locus_192126	.	-
chr2	520156965	520164471	Locus_191064	.	-
chr2	520418953	520420103	Locus_188473	.	+
chr2	520578908	520584687	Locus_188746	.	+
chr2	521556679	521563371	Locus_192644	.	-
chr2	521702629	521705700	Locus_189873	.	-
chr2	522091228	522093710	CUFF.158097	.	-
chr2	523124978	523150431	Locus_189363	.	+
chr2	523157440	523160817	CUFF.155522	.	-
chr2	523240066	523241403	Locus_188897	.	+
chr2	523241630	523254605	Locus_186775	.	+
chr2	523245484	523246141	Locus_193054	.	-
chr2	523292576	523311497	Locus_190572	.	-
chr2	523344709	523346434	Locus_189806	.	-
chr2	524472247	524474535	Locus_190849	.	-
chr2	524588577	524588960	Locus_187835	.	+
chr2	524987332	524987440	blastnPlatypus.Locus_5911	.	-
chr2	525419454	525419740	blastnHuman.ENSG00000226482	.	-
chr2	525615536	525629811	Locus_187729	.	+
chr2	526962788	526967579	Locus_187989	.	+
chr2	527129135	527157668	Locus_186063	.	+
chr2	527204646	527218300	Locus_192985	.	-
chr2	527275578	527278444	Locus_186670	.	+
chr2	527575670	527579579	Locus_191543	.	-
chr2	527586269	527588315	Locus_187911	.	+
chr2	528168839	528170853	Locus_191726	.	-
chr2	528203447	528208943	Locus_191513	.	-
chr2	528222211	528224668	Locus_192806	.	-
chr2	528237088	528238012	Locus_192765	.	-
chr2	528704760	528710162	Locus_190052	.	-
chr2	529141001	529176820	Locus_187167	.	+
chr2	529216041	529221387	Locus_187435	.	+
chr2	529438852	529440476	Locus_193515	.	-
chr2	529439211	529447206	Locus_189026	.	+
chr2	530255203	530256628	Locus_190760	.	-
chr2	530329033	530330653	Locus_193008	.	-
chr2	530456040	530479917	Locus_188673	.	+
chr2	530523228	530526429	Locus_193122	.	-
chr2	531008479	531031604	Locus_187469	.	+
chr2	531086565	531091010	Locus_193262	.	-
chr2	531511781	531515252	Locus_186519	.	+
chr2	533165264	533175938	Locus_189857	.	-
chr2	533367770	533368920	Locus_187574	.	+
chr2	533513649	533526563	Locus_191019	.	-
chr2	533747336	533749496	Locus_191551	.	-
chr2	533764011	533776590	Locus_192632	.	-
chr2	533791980	533793748	Locus_188943	.	+
chr2	533891109	533897845	Locus_192357	.	-
chr2	534245261	534246041	Locus_190112	.	-
chr2	535577910	535598295	Locus_192716	.	-
chr2	536466293	536467697	Locus_187354	.	+
chr2	536489664	536501519	Locus_191704	.	-
chr2	536512145	536514035	Locus_191277	.	-
chr2	536541783	536548891	CUFF.157613	.	-
chr2	536782294	536792084	Locus_188113	.	+
chr2	538567584	538571139	Locus_190652	.	-
chr2	538571641	538573123	Locus_187033	.	+
chr2	538732510	538736028	Locus_188854	.	+
chr2	539106189	539114103	Locus_189184	.	+
chr2	539132012	539133556	Locus_188207	.	+
chr2	539149603	539184104	Locus_187999	.	+
chr2	539170191	539171590	Locus_193431	.	-
chr2	539514845	539519822	Locus_188378	.	+
chr2	539648573	539658443	Locus_189433	.	+
chr2	539924286	539945090	Locus_187218	.	+
chr2	540028006	540041520	Locus_191512	.	-
chr2	540098507	540105423	CUFF.158715	.	-
chr2	540379376	540381775	Locus_186342	.	+
chr2	540499053	540508433	Locus_186622	.	+
chr2	541197397	541201485	Locus_190650	.	-
chr2	541380000	541381298	Locus_192324	.	-
chr3	296325	298102	Locus_88803	.	+
chr3	521366	521964	Locus_91063	.	-
chr3	962080	963723	CUFF.35966	.	+
chr3	1015958	1036808	Locus_90540	.	-
chr3	1082767	1084238	Locus_91976	.	-
chr3	1267518	1275453	Locus_90503	.	-
chr3	1412699	1415641	Locus_91447	.	-
chr3	1426259	1428807	Locus_87740	.	+
chr3	1457404	1466576	Locus_91424	.	-
chr3	1554811	1555647	Locus_88702	.	+
chr3	1705370	1706638	Locus_88687	.	+
chr3	1722005	1724948	Locus_92168	.	-
chr3	1840218	1841968	Locus_88890	.	+
chr3	1956586	1957173	Locus_92007	.	-
chr3	2006735	2016711	Locus_92414	.	-
chr3	2061639	2065123	Locus_87211	.	+
chr3	2746872	2747230	Locus_86726	.	+
chr3	3034837	3056928	Locus_91427	.	-
chr3	3056967	3221832	Locus_88238	.	+
chr3	3689545	3693753	Locus_88722	.	+
chr3	3885359	3904725	Locus_87708	.	+
chr3	4468372	4469304	Locus_89016	.	+
chr3	4472061	4493196	Locus_92147	.	-
chr3	4575811	4575912	blastnMouse.CUFF.132674	.	+
chr3	4651399	4676981	Locus_90243	.	-
chr3	4718908	4719066	blastnMouse.ENSMUSG00000089706	.	+
chr3	5419260	5422390	Locus_88160	.	+
chr3	5712832	5713990	Locus_87000	.	+
chr3	5737115	5737228	blastnPlatypus.Locus_170918	.	+
chr3	6093678	6104971	Locus_87400	.	+
chr3	6494755	6495809	Locus_87349	.	+
chr3	7276120	7276200	blastnMacaque.Locus_313820	.	-
chr3	7404102	7408017	CUFF.36463	.	+
chr3	7685644	7690773	CUFF.36465	.	+
chr3	8302523	8304949	Locus_86582	.	+
chr3	9148410	9151737	Locus_88233	.	+
chr3	9548296	9760187	Locus_91849	.	-
chr3	10279155	10297652	Locus_89373	.	+
chr3	11000731	11029802	Locus_92628	.	-
chr3	11036261	11039424	Locus_88467	.	+
chr3	11726077	11726980	Locus_91621	.	-
chr3	12539573	12545478	Locus_89139	.	+
chr3	13500608	13505109	Locus_88472	.	+
chr3	13569387	13583280	Locus_88035	.	+
chr3	14135269	14137809	Locus_89993	.	-
chr3	14138686	14146076	Locus_89311	.	+
chr3	14366485	14371029	Locus_91857	.	-
chr3	15328801	15328987	blastnMouse.CUFF.206740	.	+
chr3	16008810	16012455	Locus_89135	.	+
chr3	16216978	16218550	Locus_87094	.	+
chr3	16496444	16497049	Locus_87982	.	+
chr3	16883054	16884154	Locus_89519	.	+
chr3	16995297	16998112	Locus_87044	.	+
chr3	17008661	17010481	Locus_89431	.	+
chr3	17118803	17121999	Locus_88300	.	+
chr3	17135063	17136456	Locus_89324	.	+
chr3	18007382	18016610	Locus_86640	.	+
chr3	18201592	18203944	Locus_89430	.	+
chr3	18389062	18391106	CUFF.37307	.	+
chr3	19476360	19484716	blastnMouse.ENSMUSG00000086111	.	-
chr3	19719941	19720032	blastnHuman.ENSG00000235635	.	+
chr3	20209577	20228177	Locus_91206	.	-
chr3	21149973	21164817	Locus_92196	.	-
chr3	21767857	21787394	Locus_92645	.	-
chr3	21854621	21859825	Locus_87282	.	+
chr3	23156847	23159601	CUFF.37643	.	+
chr3	24093601	24099114	Locus_87192	.	+
chr3	24141402	24193421	Locus_88169	.	+
chr3	24853610	24853712	blastnHuman.ENSG00000233847	.	+
chr3	25193022	25219035	Locus_89272	.	+
chr3	25826584	25868624	Locus_91057	.	-
chr3	26209074	26216085	Locus_90721	.	-
chr3	26298213	26302910	Locus_92094	.	-
chr3	26308942	26313517	Locus_92321	.	-
chr3	28547590	28548278	Locus_92612	.	-
chr3	29218199	29220668	Locus_89725	.	-
chr3	29220686	29221653	Locus_89744	.	-
chr3	30033243	30033352	blastnMouse.ENSMUSG00000084860	.	-
chr3	30314449	30321863	Locus_92265	.	-
chr3	31482097	31482396	blastnHuman.ENSG00000253744	.	-
chr3	31813222	31813311	blastnHuman.ENSG00000250313	.	-
chr3	32096393	32100863	Locus_90335	.	-
chr3	32102957	32103992	Locus_91249	.	-
chr3	33107879	33143142	Locus_88879	.	+
chr3	33216426	33217700	Locus_86799	.	+
chr3	33648630	33652535	Locus_91528	.	-
chr3	34284236	34337553	Locus_89326	.	+
chr3	34699409	34731740	Locus_88812	.	+
chr3	35014081	35016484	Locus_90784	.	-
chr3	35019744	35020877	Locus_88954	.	+
chr3	35021106	35021734	Locus_87126	.	+
chr3	35053757	35057665	Locus_86740	.	+
chr3	35625755	35626958	Locus_91516	.	-
chr3	36667818	36724038	Locus_87363	.	+
chr3	37361265	37372770	Locus_87945	.	+
chr3	38014872	38040205	Locus_90666	.	-
chr3	38041768	38043692	CUFF.38962	.	-
chr3	38476279	38476355	blastnHuman.Locus_192772	.	-
chr3	38962359	38962531	blastnPlatypus.Locus_141459	.	-
chr3	39370522	39385795	Locus_88541	.	+
chr3	39461691	39469187	CUFF.39148	.	+
chr3	39511940	39513266	Locus_89056	.	+
chr3	39620879	39627580	Locus_89239	.	+
chr3	40456559	40458033	Locus_90793	.	-
chr3	40637959	40639248	Locus_88082	.	+
chr3	40918194	40941381	Locus_87439	.	+
chr3	41320231	41320628	blastnChicken.CUFF.63862	.	+
chr3	41435640	41435923	blastnMouse.ENSMUSG00000084814	.	+
chr3	42296273	42296661	blastnGorilla.Locus_225185	.	+
chr3	42476116	42476224	blastnXenopus.Locus_81555	.	+
chr3	42506427	42525624	CUFF.39349	.	-
chr3	43065276	43069707	Locus_92351	.	-
chr3	44167972	44177987	Locus_90221	.	-
chr3	44300455	44301342	Locus_87035	.	+
chr3	44533203	44542299	Locus_87314	.	+
chr3	44566697	44583815	Locus_91453	.	-
chr3	44916380	44938225	Locus_87813	.	+
chr3	46289761	46297718	Locus_88794	.	+
chr3	46523103	46663445	Locus_89936	.	-
chr3	46742378	46754974	Locus_87067	.	+
chr3	46835955	46870847	Locus_91055	.	-
chr3	47074009	47074804	Locus_88114	.	+
chr3	47480484	47480793	blastnChicken.Locus_29407	.	+
chr3	47610778	47610999	blastnMacaque.Locus_312398	.	+
chr3	47614014	47617264	Locus_90018	.	-
chr3	47694890	47694984	blastnHuman.ENSG00000251543	.	+
chr3	47788146	47802321	Locus_90161	.	-
chr3	48068331	48070218	Locus_88187	.	+
chr3	48503778	48531080	Locus_91332	.	-
chr3	48891393	48896584	Locus_89036	.	+
chr3	49076370	49090216	Locus_92104	.	-
chr3	49124278	49125389	Locus_88213	.	+
chr3	49200448	49218087	Locus_87254	.	+
chr3	49442365	49469758	Locus_86965	.	+
chr3	49836283	49842203	Locus_90239	.	-
chr3	51515738	51523004	Locus_90488	.	-
chr3	51656462	51656553	blastnHuman.ENSG00000250348	.	-
chr3	53910299	53954962	Locus_91988	.	-
chr3	55515405	55526489	Locus_90470	.	-
chr3	56320416	56321238	CUFF.40864	.	-
chr3	56802673	56817311	Locus_87831	.	+
chr3	61299239	61299369	blastnOrangutan.Locus_65979	.	+
chr3	61751209	61751357	blastnGorilla.Locus_105261	.	+
chr3	62595986	62601311	Locus_92213	.	-
chr3	63205452	63205601	blastnMouse.Locus_2657	.	-
chr3	63443197	63443315	blastnMouse.Locus_2933	.	-
chr3	63457458	63458655	Locus_91899	.	-
chr3	64288025	64291891	Locus_91147	.	-
chr3	64369192	64408067	blastnHuman.ENSG00000231689	.	-
chr3	64379674	64380463	Locus_90608	.	-
chr3	64532899	64545361	Locus_88091	.	+
chr3	65469679	65496849	Locus_91017	.	-
chr3	65666922	65672517	Locus_88446	.	+
chr3	65854442	65855474	Locus_92312	.	-
chr3	66013579	66028400	Locus_91184	.	-
chr3	66103917	66120693	Locus_92355	.	-
chr3	67647456	67675984	Locus_91558	.	-
chr3	68157030	68161901	blastnMouse.ENSMUSG00000073534	.	-
chr3	68369867	68372174	Locus_91762	.	-
chr3	68378415	68378491	blastnMacaque.Locus_221396	.	-
chr3	69616980	69623414	Locus_89918	.	-
chr3	70801292	70802414	Locus_88500	.	+
chr3	70810431	70819626	Locus_91672	.	-
chr3	70819719	70822949	Locus_87643	.	+
chr3	70916376	70920038	Locus_91059	.	-
chr3	71219113	71227738	Locus_90017	.	-
chr3	71333581	71337664	Locus_91459	.	-
chr3	71343403	71350531	Locus_88436	.	+
chr3	71356924	71367829	Locus_87395	.	+
chr3	71378140	71379073	Locus_89064	.	+
chr3	74193846	74197110	Locus_88692	.	+
chr3	74626892	74632632	Locus_88224	.	+
chr3	74746939	74752289	Locus_90723	.	-
chr3	75325479	75330736	Locus_87529	.	+
chr3	75336976	75353567	Locus_87179	.	+
chr3	75360176	75361427	Locus_90292	.	-
chr3	75713896	75714861	Locus_90400	.	-
chr3	75850966	75851739	Locus_87221	.	+
chr3	77509097	77621106	Locus_91788	.	-
chr3	77635502	77637723	Locus_92366	.	-
chr3	77921608	77921756	blastnGorilla.Locus_106135	.	+
chr3	78112693	78122875	Locus_90499	.	-
chr3	78893127	78930898	Locus_87065	.	+
chr3	79095992	79097081	CUFF.41995	.	-
chr3	79109079	79110800	Locus_92345	.	-
chr3	79683500	79683693	blastnHuman.CUFF.38275	.	-
chr3	79786847	79810449	Locus_92198	.	-
chr3	80771743	80771894	blastnMouse.Locus_2839	.	-
chr3	80842599	80915955	Locus_92207	.	-
chr3	81081818	81082002	blastnPan.CUFF.122476	.	-
chr3	81442588	81451426	CUFF.42006	.	-
chr3	81453659	81496259	Locus_90359	.	-
chr3	81454598	81455012	blastnHuman.XLOC_012665	.	-
chr3	81718419	81722879	Locus_89707	.	-
chr3	82635647	82662529	Locus_86683	.	+
chr3	83386248	83388842	Locus_89670	.	-
chr3	83390156	83394162	Locus_89749	.	-
chr3	83478553	83528584	Locus_87350	.	+
chr3	83479529	83480038	Locus_91029	.	-
chr3	83493771	83493898	blastnMouse.Locus_3255	.	+
chr3	83507089	83510143	Locus_88945	.	+
chr3	84687083	84702247	Locus_92083	.	-
chr3	85102693	85103416	Locus_87054	.	+
chr3	85178034	85202613	Locus_91488	.	-
chr3	85296282	85319375	Locus_91929	.	-
chr3	85440201	85469619	Locus_91239	.	-
chr3	87480858	87484959	Locus_86564	.	+
chr3	87528458	87606155	Locus_86927	.	+
chr3	87637417	87638475	Locus_88369	.	+
chr3	87705819	87728566	Locus_89282	.	+
chr3	88071108	88091451	Locus_89561	.	+
chr3	88260007	88260084	blastnPlatypus.Locus_20398	.	-
chr3	88483190	88502236	Locus_91500	.	-
chr3	89528718	89533148	Locus_88382	.	+
chr3	89544427	89561524	Locus_89989	.	-
chr3	89923867	90007116	Locus_88006	.	+
chr3	89953564	89962989	Locus_91328	.	-
chr3	89955890	89989206	Locus_88545	.	+
chr3	90119327	90141696	Locus_87092	.	+
chr3	90139474	90153071	Locus_90829	.	-
chr3	90193554	90220745	Locus_87654	.	+
chr3	90214256	90216282	Locus_90091	.	-
chr3	92010083	92014281	Locus_89826	.	-
chr3	93050216	93050308	blastnHuman.ENSG00000250417	.	-
chr3	93056905	93057181	blastnPlatypus.Locus_20378	.	-
chr3	93126796	93132721	Locus_88565	.	+
chr3	93192275	93192414	blastnPlatypus.Locus_20490	.	+
chr3	93397465	93532448	Locus_92226	.	-
chr3	93787054	93787350	blastnPlatypus.Locus_20451	.	+
chr3	94612336	94613895	Locus_92211	.	-
chr3	94845101	94847367	Locus_89415	.	+
chr3	95554300	95554483	blastnPlatypus.Locus_20499	.	+
chr3	96243678	96243847	blastnPlatypus.Locus_20429	.	+
chr3	96267317	96290371	Locus_90442	.	-
chr3	96761877	96762207	blastnPan.CUFF.444437	.	+
chr3	96843709	96843816	blastnHuman.ENSG00000248962	.	-
chr3	98333760	98356317	Locus_88090	.	+
chr3	99330038	99330527	CUFF.43077	.	+
chr3	99552173	99562217	Locus_88543	.	+
chr3	100711553	100712738	Locus_87022	.	+
chr3	100778701	100786323	Locus_88080	.	+
chr3	101200833	101201903	Locus_89127	.	+
chr3	101404556	101405351	Locus_88073	.	+
chr3	101491870	101495810	Locus_92622	.	-
chr3	102861097	102875485	Locus_91445	.	-
chr3	103054488	103054618	blastnMacaque.Locus_313770	.	-
chr3	104617910	104618560	Locus_92054	.	-
chr3	105585947	105615886	Locus_90253	.	-
chr3	105817979	105830672	Locus_87618	.	+
chr3	106248893	106274054	Locus_90185	.	-
chr3	106437467	106439574	Locus_90852	.	-
chr3	107887165	107896397	Locus_87659	.	+
chr3	112660031	112670445	Locus_90234	.	-
chr3	112905191	112934717	Locus_88862	.	+
chr3	113256485	113291839	Locus_88927	.	+
chr3	113341070	113354703	Locus_87316	.	+
chr3	113609663	113611239	Locus_91686	.	-
chr3	113892658	113898013	Locus_89053	.	+
chr3	113919350	113921447	Locus_90785	.	-
chr3	114223511	114224920	CUFF.43727	.	-
chr3	114336242	114338852	Locus_91985	.	-
chr3	114374841	114375747	CUFF.43768	.	+
chr3	115785605	115789702	Locus_91381	.	-
chr3	116228321	116228406	blastnGorilla.Locus_353017	.	-
chr3	116398948	116423167	Locus_87727	.	+
chr3	116762607	116767893	Locus_87010	.	+
chr3	116861431	116988739	Locus_87016	.	+
chr3	120083525	120501219	Locus_91934	.	-
chr3	120191170	120297980	Locus_87737	.	+
chr3	120317966	120323294	Locus_86744	.	+
chr3	121462699	121468868	Locus_92108	.	-
chr3	122679911	122681045	Locus_87247	.	+
chr3	123240146	123258895	Locus_88163	.	+
chr3	123719497	123720065	Locus_89819	.	-
chr3	123863825	123867731	Locus_90685	.	-
chr3	124081922	124163554	Locus_91596	.	-
chr3	124909565	124913566	Locus_91281	.	-
chr3	124960488	124966016	Locus_90249	.	-
chr3	125509979	125511553	Locus_89520	.	+
chr3	125662399	125669253	Locus_86842	.	+
chr3	131780947	131781034	blastnHuman.Locus_194180	.	+
chr3	133139486	133169559	Locus_91276	.	-
chr3	135959177	135962259	Locus_90297	.	-
chr3	136097508	136149413	Locus_86572	.	+
chr3	137281842	137340560	Locus_92055	.	-
chr3	137695581	137716189	Locus_87334	.	+
chr3	138326799	138326917	blastnHuman.ENSG00000254138	.	-
chr3	138977536	138978023	Locus_86747	.	+
chr3	140886462	140901822	Locus_90445	.	-
chr3	140905074	140905959	Locus_88799	.	+
chr3	141094206	141094873	Locus_92557	.	-
chr3	142257008	142258617	Locus_92595	.	-
chr3	142958796	142960181	Locus_87195	.	+
chr3	143016527	143020320	Locus_92413	.	-
chr3	143179322	143219307	Locus_87225	.	+
chr3	143214761	143214981	blastnMacaque.CUFF.185257	.	+
chr3	144256490	144257549	Locus_89805	.	-
chr3	144941748	144943984	Locus_87534	.	+
chr3	145001490	145001965	Locus_88422	.	+
chr3	145014156	145023914	Locus_89850	.	-
chr3	145549023	145561628	Locus_90963	.	-
chr3	146070559	146100121	Locus_87360	.	+
chr3	148010659	148012834	Locus_88236	.	+
chr3	150198343	150198701	Locus_88380	.	+
chr3	151108773	151139995	Locus_92387	.	-
chr3	152000281	152001084	Locus_89264	.	+
chr3	152266681	152274529	Locus_88473	.	+
chr3	153783049	153784444	Locus_90042	.	-
chr3	155841656	155864775	Locus_90337	.	-
chr3	156467643	156475384	Locus_91165	.	-
chr3	156479418	156489914	Locus_90362	.	-
chr3	156691745	156691835	blastnGorilla.Locus_18026	.	-
chr3	157668649	157668737	blastnXenopus.Locus_157135	.	-
chr3	157814262	157817881	blastnChicken.Locus_19866	.	-
chr3	158075183	158085009	Locus_91480	.	-
chr3	158297547	158297628	blastnXenopus.Locus_157133	.	-
chr3	158942184	158984387	Locus_86831	.	+
chr3	159069218	159069536	blastnMouse.ENSMUSG00000091773	.	-
chr3	159072076	159072276	blastnHuman.ENSG00000253681	.	+
chr3	159237470	159241761	Locus_89663	.	-
chr3	159269564	159271934	Locus_89158	.	+
chr3	159474585	159474816	blastnMouse.Locus_99174	.	+
chr3	159851409	159905588	blastnPlatypus.Locus_95838	.	+
chr3	160456426	160563148	Locus_90402	.	-
chr3	161890441	161898170	Locus_88733	.	+
chr3	162423981	162425936	Locus_91764	.	-
chr3	162543685	162544270	Locus_88576	.	+
chr3	163252799	163252924	blastnHuman.ENSG00000253339	.	-
chr3	163374998	163384989	CUFF.45608	.	-
chr3	163475063	163482965	Locus_88041	.	+
chr3	164142323	164162308	Locus_89095	.	+
chr3	164320524	164322328	Locus_88079	.	+
chr3	164700618	164722703	Locus_90498	.	-
chr3	165065097	165065173	blastnMouse.Locus_81875	.	+
chr3	165089396	165094841	Locus_88956	.	+
chr3	165278780	165280586	blastnChicken.CUFF.40400	.	-
chr3	165336527	165350318	Locus_90073	.	-
chr3	165460311	165494613	Locus_88470	.	+
chr3	165669905	165669992	blastnPan.Locus_152281	.	-
chr3	165884309	165933742	Locus_87466	.	+
chr3	166043978	166048398	Locus_92292	.	-
chr3	166072141	166081147	Locus_91023	.	-
chr3	166730935	166748499	Locus_91644	.	-
chr3	166934410	166945155	Locus_90333	.	-
chr3	167084422	167085769	Locus_91818	.	-
chr3	167587766	167587840	blastnMacaque.Locus_19593	.	+
chr3	168889965	168891115	Locus_92236	.	-
chr3	169651786	169693556	Locus_88630	.	+
chr3	170794664	170801090	Locus_87519	.	+
chr3	171854840	171855882	Locus_90191	.	-
chr3	172637185	172656965	Locus_87178	.	+
chr3	172758548	172758680	blastnPlatypus.Locus_178056	.	+
chr3	172863468	172863558	blastnHuman.Locus_174894	.	-
chr3	172884747	172884846	blastnMouse.Locus_99195	.	+
chr3	172984543	173027522	Locus_87683	.	+
chr3	174058179	174083316	Locus_91313	.	-
chr3	174091529	174370476	Locus_88569	.	+
chr3	174192143	174229918	Locus_90707	.	-
chr3	174279660	174279745	blastnMouse.Locus_99583	.	+
chr3	174288391	174288585	blastnPlatypus.Locus_178174	.	-
chr3	174499885	174508774	Locus_91757	.	-
chr3	174667946	174669925	Locus_89457	.	+
chr3	174794108	174795973	Locus_91432	.	-
chr3	174796784	174845508	Locus_87938	.	+
chr3	174873445	174874093	blastnPan.Locus_152511	.	+
chr3	175107719	175107833	blastnHuman.ENSG00000253205	.	+
chr3	175674800	175676643	Locus_89995	.	-
chr3	176398406	176442893	Locus_90483	.	-
chr3	176452319	176456851	Locus_88995	.	+
chr3	177434806	177435163	blastnMouse.ENSMUSG00000091467	.	+
chr3	177852338	177853024	blastnPan.CUFF.393993	.	+
chr3	177929537	177933088	blastnMouse.Locus_112705	.	+
chr3	178514885	178529003	blastnHuman.ENSG00000251396	.	+
chr3	178608544	178675214	Locus_86737	.	+
chr3	179064544	179064692	blastnGorilla.Locus_17627	.	-
chr3	179591644	179591765	blastnMouse.Locus_112411	.	+
chr3	179738619	179777407	Locus_87402	.	+
chr3	180209787	180211314	Locus_90261	.	-
chr3	180504533	180504824	blastnHuman.ENSG00000254048	.	+
chr3	180535991	180545814	Locus_92618	.	-
chr3	180950606	180951395	Locus_87464	.	+
chr3	181477640	181480792	Locus_89153	.	+
chr3	182558148	182689567	Locus_89894	.	-
chr3	183473484	183484494	Locus_86731	.	+
chr3	183957425	183958824	Locus_92609	.	-
chr3	184892433	184896850	Locus_89288	.	+
chr3	185123499	185124253	Locus_87364	.	+
chr3	185181898	185213054	Locus_92066	.	-
chr3	185214493	185284375	Locus_91559	.	-
chr3	185316462	185337301	Locus_92037	.	-
chr3	185340947	185417523	Locus_91037	.	-
chr3	186410819	186413564	Locus_90965	.	-
chr3	187030414	187031887	Locus_90036	.	-
chr3	187129500	187144831	Locus_91754	.	-
chr3	188577256	188581839	CUFF.47314	.	-
chr3	188907609	188914001	Locus_87467	.	+
chr3	188986562	189121239	Locus_89954	.	-
chr3	189004999	189044221	Locus_88535	.	+
chr3	193810823	193815617	Locus_87403	.	+
chr3	194563936	194566716	Locus_88550	.	+
chr3	195291702	195292207	Locus_89546	.	+
chr3	195988109	196000607	Locus_87430	.	+
chr3	196161099	196187001	Locus_89946	.	-
chr3	196714521	196715583	Locus_91580	.	-
chr3	197692238	197692662	Locus_89813	.	-
chr3	198052810	198190485	Locus_86839	.	+
chr3	199183084	199201154	Locus_89449	.	+
chr3	199186831	199192975	Locus_92072	.	-
chr3	199363181	199364730	Locus_92126	.	-
chr3	199807121	199814837	Locus_88101	.	+
chr3	200431838	200437851	Locus_89997	.	-
chr3	202774419	202775669	Locus_90136	.	-
chr3	202874243	202880995	Locus_91259	.	-
chr3	204648222	204673856	Locus_87510	.	+
chr3	205504313	205521374	Locus_92111	.	-
chr3	205546043	205555888	Locus_92657	.	-
chr3	205717630	205717829	blastnHuman.ENSG00000250362	.	-
chr3	206022837	206022942	blastnGorilla.Locus_226342	.	-
chr3	207823314	207864116	Locus_91237	.	-
chr3	207934866	207942294	Locus_89683	.	-
chr3	208597833	208600551	Locus_90580	.	-
chr3	208670668	208670754	blastnPlatypus.Locus_141928	.	-
chr3	208768809	208769018	blastnPlatypus.Locus_119391	.	+
chr3	209313688	209313803	blastnHuman.XLOC_004474	.	-
chr3	209382479	209401150	Locus_91524	.	-
chr3	209550524	209550614	blastnPlatypus.Locus_141517	.	+
chr3	209917644	209917894	blastnPlatypus.Locus_141771	.	-
chr3	209977832	209978238	blastnHuman.ENSG00000249984	.	+
chr3	210638961	210639548	Locus_89549	.	+
chr3	211511626	211511702	blastnPan.Locus_177717	.	-
chr3	211768253	211919938	Locus_92158	.	-
chr3	211922605	211934732	Locus_90433	.	-
chr3	212103479	212114281	Locus_87240	.	+
chr3	212407620	212412837	Locus_88916	.	+
chr3	213572976	213573172	blastnHuman.ENSG00000248555	.	+
chr3	213672021	213677898	Locus_90071	.	-
chr3	214003957	214021215	Locus_88138	.	+
chr3	214006445	214006543	blastnHuman.ENSG00000249265	.	-
chr3	215269239	215269336	blastnMouse.CUFF.203631	.	+
chr3	216002757	216004853	Locus_88948	.	+
chr3	216005009	216005633	Locus_90760	.	-
chr3	216016416	216025960	Locus_91403	.	-
chr3	216060931	216082085	Locus_91250	.	-
chr3	216206609	216212821	Locus_87495	.	+
chr3	216429948	216430064	blastnGorilla.Locus_225707	.	-
chr3	216454575	216479477	Locus_91256	.	-
chr3	216661903	216662089	blastnPlatypus.Locus_141286	.	+
chr3	216753801	216781920	Locus_89599	.	-
chr3	216856510	216970043	Locus_86803	.	+
chr3	216955545	216955694	blastnMouse.Locus_86655	.	-
chr3	217232011	217233596	Locus_88796	.	+
chr3	219548228	219551324	Locus_87953	.	+
chr3	219971961	219972918	Locus_88506	.	+
chr3	220214670	220218760	Locus_92253	.	-
chr3	224166181	224184630	Locus_87779	.	+
chr3	225965989	225969639	Locus_90065	.	-
chr3	226074149	226084016	CUFF.49338	.	-
chr3	226933741	226934104	blastnHuman.ENSG00000249772	.	+
chr3	227559749	227565196	Locus_86785	.	+
chr3	227663175	227723491	Locus_91914	.	-
chr3	227678730	227712964	Locus_88886	.	+
chr3	229321085	229322167	Locus_86748	.	+
chr3	229924188	229924290	blastnMacaque.Locus_314363	.	+
chr3	231068714	231068825	blastnHuman.ENSG00000249492	.	-
chr3	231808080	231808472	Locus_89109	.	+
chr3	231836822	231837955	Locus_87394	.	+
chr3	231839751	231847074	Locus_87030	.	+
chr3	231845586	231846404	Locus_87338	.	+
chr3	231859030	231869353	Locus_86961	.	+
chr3	231923408	231924744	Locus_86892	.	+
chr3	231976572	232005641	Locus_88365	.	+
chr3	233079998	233083119	Locus_86946	.	+
chr3	234246304	234251935	Locus_88145	.	+
chr3	234405117	234405729	Locus_91799	.	-
chr3	234549123	234549698	Locus_91489	.	-
chr3	234563419	234573284	Locus_90209	.	-
chr3	234593257	234682249	Locus_87802	.	+
chr3	235956576	235968208	Locus_89917	.	-
chr3	236656866	236752440	Locus_87153	.	+
chr3	236769224	236770389	Locus_91677	.	-
chr3	236805458	236841403	Locus_92393	.	-
chr3	236810766	236823294	Locus_87184	.	+
chr3	236843338	236844396	Locus_89363	.	+
chr3	236863884	236866006	Locus_87154	.	+
chr3	237040335	237043611	Locus_89996	.	-
chr3	237272558	237272653	blastnHuman.ENSG00000249491	.	+
chr3	237498208	237509029	Locus_87863	.	+
chr3	237579185	237580079	Locus_86670	.	+
chr3	238207430	238208018	Locus_91922	.	-
chr3	238949318	238960305	Locus_91717	.	-
chr3	239355258	239374527	Locus_88344	.	+
chr3	239448226	239448314	blastnPan.Locus_177320	.	+
chr3	239459249	239468766	Locus_89556	.	+
chr3	239862934	239866482	Locus_91933	.	-
chr3	241579075	241590460	Locus_89800	.	-
chr3	243092471	243093487	CUFF.50882	.	-
chr3	243558872	243582966	blastnMacaque.Locus_313085	.	+
chr3	243579338	243609614	Locus_89945	.	-
chr3	243611548	243625886	Locus_92260	.	-
chr3	243737213	243737487	blastnHuman.ENSG00000249102	.	+
chr3	243754411	243756115	Locus_91045	.	-
chr3	244164069	244164651	Locus_91850	.	-
chr3	244169048	244170203	Locus_92178	.	-
chr3	244237767	244240014	Locus_86859	.	+
chr3	244642555	244646132	Locus_86715	.	+
chr3	244933257	244936262	Locus_90532	.	-
chr3	246085437	246085629	blastnOrangutan.Locus_66476	.	+
chr3	246093202	246102507	Locus_86647	.	+
chr3	246583325	246584498	Locus_92286	.	-
chr3	247308314	247309556	Locus_92627	.	-
chr3	247356176	247376969	Locus_90901	.	-
chr3	247649116	247650786	Locus_88725	.	+
chr3	247995891	248028472	Locus_87788	.	+
chr3	248684405	248704196	Locus_87763	.	+
chr3	249005806	249007413	Locus_92576	.	-
chr3	249310789	249315210	Locus_91876	.	-
chr3	250146963	250147909	Locus_90627	.	-
chr3	250205818	250205979	blastnPlatypus.Locus_75426	.	-
chr3	250276180	250347714	Locus_86598	.	+
chr3	251059298	251059657	blastnPan.CUFF.124135	.	-
chr3	251063678	251063763	blastnGorilla.Locus_105605	.	-
chr3	251118058	251118348	blastnHuman.XLOC_012683	.	+
chr3	251146704	251150260	Locus_86821	.	+
chr3	251228024	251228116	blastnXenopus.Locus_5188	.	-
chr3	252097073	252121449	Locus_86558	.	+
chr3	252503090	252521101	Locus_89637	.	-
chr3	252586286	252587169	Locus_90195	.	-
chr3	253880293	253881133	Locus_87362	.	+
chr3	253903732	253914265	Locus_91795	.	-
chr3	254019777	254030495	Locus_91698	.	-
chr3	254107117	254107907	Locus_90586	.	-
chr3	254312725	254320731	Locus_92591	.	-
chr3	254679407	254697872	Locus_89401	.	+
chr3	254988491	255032372	Locus_90752	.	-
chr3	255932172	255939445	Locus_91499	.	-
chr3	255965190	255981199	Locus_89261	.	+
chr3	256008737	256025211	Locus_89746	.	-
chr3	256050705	256057700	Locus_89199	.	+
chr3	256314248	256315081	Locus_88836	.	+
chr3	256797319	256803923	Locus_87635	.	+
chr3	257189820	257198214	Locus_90399	.	-
chr3	257231678	257248598	Locus_92365	.	-
chr3	257942286	257942450	blastnMacaque.Locus_222406	.	+
chr3	258039259	258039549	blastnChicken.CUFF.37827	.	-
chr3	258577103	258577233	blastnChicken.CUFF.37816	.	-
chr3	258882311	258896141	Locus_91627	.	-
chr3	259317218	259317308	blastnHuman.XLOC_012645	.	-
chr3	259331718	259331822	blastnHuman.Locus_17208	.	-
chr3	259739639	259739809	blastnPlatypus.Locus_177757	.	-
chr3	261975004	261975274	blastnMacaque.Locus_222205	.	+
chr3	262186206	262186391	blastnPan.Locus_45760	.	+
chr3	262307729	262369948	Locus_86724	.	+
chr3	262386782	262388681	Locus_91258	.	-
chr3	262800431	262800533	blastnMacaque.Locus_222016	.	+
chr3	262983063	262983497	Locus_92216	.	-
chr3	263169151	263175760	CUFF.52115	.	-
chr3	264234755	264239270	Locus_87723	.	+
chr3	264784358	264821970	Locus_88637	.	+
chr3	264881259	264889395	Locus_87479	.	+
chr3	265373567	265373727	blastnMacaque.Locus_221637	.	-
chr3	266154674	266156120	Locus_87700	.	+
chr3	267041542	267079104	Locus_89774	.	-
chr3	268903598	268930427	Locus_91531	.	-
chr3	268956584	268958612	Locus_89818	.	-
chr3	269301651	269303207	Locus_89541	.	+
chr3	269392643	269421790	Locus_89112	.	+
chr3	269873719	269900757	Locus_88842	.	+
chr3	271187896	271227237	Locus_89077	.	+
chr3	271196977	271197727	Locus_88074	.	+
chr3	271319768	271351990	Locus_88703	.	+
chr3	272237946	272247779	Locus_88489	.	+
chr3	273419869	273430258	Locus_92608	.	-
chr3	273877668	273885460	Locus_87090	.	+
chr3	275263103	275263201	blastnMouse.Locus_26959	.	-
chr3	276785722	276788142	Locus_88084	.	+
chr3	277629309	277710899	Locus_87346	.	+
chr3	278149200	278169066	Locus_88852	.	+
chr3	278789888	278821252	Locus_91530	.	-
chr3	280187262	280189877	Locus_91977	.	-
chr3	282849838	282855725	Locus_91955	.	-
chr3	283543410	283543515	blastnHuman.Locus_17811	.	-
chr3	285379883	285406158	Locus_91058	.	-
chr3	289123526	289137119	Locus_88659	.	+
chr3	291926828	291988336	Locus_88048	.	+
chr3	292829939	292832409	Locus_89218	.	+
chr3	294744969	294750657	Locus_86945	.	+
chr3	294757365	294819762	Locus_86541	.	+
chr3	294949126	294949872	Locus_87496	.	+
chr3	297959399	297959659	blastnMacaque.Locus_222230	.	+
chr3	298737083	298737358	CUFF.54430	.	+
chr3	300999643	301031604	Locus_90411	.	-
chr3	301152611	301161717	Locus_91272	.	-
chr3	301879902	301881580	Locus_88756	.	+
chr3	302399287	302400830	Locus_90842	.	-
chr3	303020057	303071556	Locus_90732	.	-
chr3	303429716	303468771	Locus_89853	.	-
chr3	303510225	303511128	Locus_91526	.	-
chr3	303775326	303775643	blastnPan.CUFF.126475	.	+
chr3	304155184	304159576	blastnMacaque.Locus_221453	.	+
chr3	304837407	304837520	blastnMacaque.Locus_222476	.	-
chr3	304961481	304962511	CUFF.54588	.	-
chr3	305030903	305031375	blastnMouse.Locus_2956	.	-
chr3	305085809	305098771	blastnMacaque.Locus_222185	.	-
chr3	305093212	305093362	blastnPan.Locus_45466	.	+
chr3	305720069	305721140	Locus_87029	.	+
chr3	305736235	305758430	Locus_91010	.	-
chr3	306873116	306917038	Locus_90187	.	-
chr3	307484005	307551923	Locus_88170	.	+
chr3	307553272	307578330	Locus_87109	.	+
chr3	307962935	307963625	blastnMouse.CUFF.154402	.	-
chr3	308054042	308054140	blastnMacaque.Locus_221455	.	+
chr3	308216143	308216357	blastnMouse.CUFF.154371	.	-
chr3	308228490	308265210	Locus_88478	.	+
chr3	308341457	308341610	blastnXenopus.Locus_20206	.	-
chr3	308714113	308714336	blastnChicken.Locus_21855	.	+
chr3	309035478	309035624	blastnGorilla.Locus_106236	.	-
chr3	309120278	309208349	Locus_90013	.	-
chr3	309142178	309142277	blastnMacaque.Locus_222012	.	-
chr3	309336534	309336743	blastnPlatypus.Locus_100952	.	-
chr3	309399973	309400073	blastnGorilla.CUFF.88973	.	+
chr3	310062910	310064073	Locus_90119	.	-
chr3	313519806	313549165	Locus_91454	.	-
chr3	315510359	315510821	Locus_89024	.	+
chr3	316254861	316270767	Locus_91907	.	-
chr3	316270827	316283333	Locus_87190	.	+
chr3	316281981	316282178	blastnMacaque.Locus_474309	.	-
chr3	316412829	316413088	blastnMacaque.Locus_475061	.	+
chr3	317094909	317100921	Locus_87672	.	+
chr3	317171157	317206068	Locus_92537	.	-
chr3	317188501	317214341	Locus_88014	.	+
chr3	317190984	317193881	Locus_91331	.	-
chr3	317485290	317486839	Locus_92224	.	-
chr3	317633722	317635924	Locus_90247	.	-
chr3	317755448	317759189	Locus_89885	.	-
chr3	317958230	317968441	Locus_90440	.	-
chr3	318202909	318228368	Locus_86888	.	+
chr3	318278731	318284902	Locus_91208	.	-
chr3	318942253	318943774	Locus_87005	.	+
chr3	319086350	319088013	Locus_92405	.	-
chr3	319240573	319313545	Locus_87898	.	+
chr3	319515331	319572925	Locus_87490	.	+
chr3	319684247	319737634	Locus_89038	.	+
chr3	319952783	319955362	Locus_88928	.	+
chr3	320089406	320089547	blastnMouse.CUFF.200260	.	-
chr3	320117799	320117906	blastnChicken.Locus_19847	.	+
chr3	320163593	320163676	blastnMouse.CUFF.200244	.	-
chr3	320353261	320407103	Locus_90846	.	-
chr3	320424602	320424834	blastnPan.CUFF.259266	.	+
chr3	320447967	320448082	blastnPlatypus.Locus_159895	.	-
chr3	320602299	320635727	Locus_92423	.	-
chr3	320708496	320708809	blastnChicken.CUFF.29277	.	+
chr3	320831978	320832209	blastnChicken.Locus_19395	.	+
chr3	320992123	320992210	blastnPlatypus.Locus_159904	.	+
chr3	320998760	320999015	blastnMouse.Locus_86165	.	-
chr3	321672640	321688860	Locus_87591	.	+
chr3	321719656	321750614	Locus_90265	.	-
chr3	322079330	322149842	Locus_90797	.	-
chr3	322300918	322310928	Locus_88398	.	+
chr3	322677429	322711785	Locus_88285	.	+
chr3	323053513	323074367	Locus_89397	.	+
chr3	323119205	323120036	Locus_91512	.	-
chr3	323204195	323209421	Locus_92073	.	-
chr3	323244981	323245442	Locus_89722	.	-
chr3	323270922	323276110	Locus_90113	.	-
chr3	323313068	323313285	blastnMouse.Locus_86768	.	-
chr3	323389220	323447814	Locus_92465	.	-
chr3	323507507	323509934	Locus_92221	.	-
chr3	324081696	324082918	Locus_86555	.	+
chr3	324084055	324086186	Locus_88449	.	+
chr3	324163213	324167853	Locus_88135	.	+
chr3	324345154	324345299	blastnHuman.CUFF.326222	.	+
chr3	324692437	324710321	Locus_87870	.	+
chr3	325420118	325420200	blastnHuman.ENSG00000235488	.	+
chr3	325998906	326003510	Locus_89814	.	-
chr3	326115475	326185270	Locus_89247	.	+
chr3	326305259	326306341	Locus_89130	.	+
chr3	326437689	326437770	blastnHuman.ENSG00000237346	.	+
chr3	326440023	326449964	Locus_92390	.	-
chr3	326612876	326613654	blastnHuman.ENSG00000226673	.	+
chr3	326724909	326725184	blastnMacaque.Locus_474148	.	+
chr3	327668641	327675224	Locus_90870	.	-
chr3	328499538	328500546	Locus_89459	.	+
chr3	328914089	328969634	Locus_90735	.	-
chr3	329272137	329288908	Locus_89907	.	-
chr3	329821174	329821340	blastnHuman.ENSG00000225102	.	+
chr3	329842104	329858816	Locus_89662	.	-
chr3	329862793	329863630	Locus_90219	.	-
chr3	329939492	329977474	Locus_90620	.	-
chr3	330054557	330059957	CUFF.56219	.	-
chr3	330297165	330334398	Locus_90938	.	-
chr3	330371810	330409761	Locus_89355	.	+
chr3	330722841	330722951	blastnPan.CUFF.257743	.	+
chr3	331215117	331231422	Locus_92417	.	-
chr3	331232761	331254268	Locus_92439	.	-
chr3	331890105	331909071	Locus_92271	.	-
chr3	331968920	331977536	Locus_90271	.	-
chr3	332186749	332187468	Locus_87706	.	+
chr3	332341620	332371992	Locus_92541	.	-
chr3	332365033	332371626	Locus_87354	.	+
chr3	333457297	333458240	blastnMouse.Locus_86908	.	+
chr3	333491957	333492107	blastnChicken.Locus_21348	.	-
chr3	334165845	334211908	blastnMacaque.Locus_475317	.	+
chr3	334784232	334784675	blastnGorilla.Locus_440139	.	-
chr3	335153871	335153995	blastnHuman.Locus_145730	.	+
chr3	335639174	335640999	Locus_90770	.	-
chr3	335939069	335955180	Locus_91962	.	-
chr3	336023294	336060930	Locus_91039	.	-
chr3	336053273	336053358	blastnMacaque.Locus_473076	.	-
chr3	336569622	336571869	Locus_88423	.	+
chr3	336960013	336961610	Locus_90008	.	-
chr3	337264095	337264178	blastnHuman.ENSG00000238221	.	-
chr3	337544401	337555050	Locus_87462	.	+
chr3	337565334	337566987	Locus_87515	.	+
chr3	337656091	337690652	Locus_87127	.	+
chr3	337659240	337681215	Locus_87619	.	+
chr3	337861377	337863978	Locus_86671	.	+
chr3	337972320	337972739	blastnMacaque.Locus_472767	.	-
chr3	338072397	338076521	Locus_90167	.	-
chr3	338111724	338112591	Locus_87571	.	+
chr3	338115342	338123086	Locus_89285	.	+
chr3	338481891	338508169	Locus_86543	.	+
chr3	338602459	338619425	Locus_87815	.	+
chr3	338689468	338705178	Locus_90180	.	-
chr3	339233618	339241040	Locus_92293	.	-
chr3	340639179	340648068	Locus_88531	.	+
chr3	340858272	340899447	Locus_87105	.	+
chr3	343393653	343397910	Locus_87301	.	+
chr3	343397930	343398314	Locus_90979	.	-
chr3	343830043	343831747	Locus_89443	.	+
chr3	344244270	344281831	Locus_87518	.	+
chr3	344272334	344272974	blastnHuman.XLOC_005570	.	-
chr3	344332671	344332919	blastnPan.CUFF.255677	.	+
chr3	344573871	344591468	Locus_88032	.	+
chr3	345093847	345093962	blastnMouse.ENSMUSG00000087276	.	+
chr3	345423628	345424077	blastnPan.Locus_105216	.	+
chr3	346331614	346352477	Locus_88009	.	+
chr3	346501899	346502017	blastnChicken.CUFF.31356	.	+
chr3	346573869	346646850	Locus_88505	.	+
chr3	347166644	347170465	Locus_86995	.	+
chr3	347300557	347312254	Locus_89006	.	+
chr3	347323656	347332184	Locus_90062	.	-
chr3	347781130	347781459	Locus_88918	.	+
chr3	348060925	348089144	Locus_90176	.	-
chr3	349897094	349897459	blastnHuman.ENSG00000253553	.	+
chr3	350263345	350277592	Locus_90710	.	-
chr3	350277647	350286485	Locus_88454	.	+
chr3	350400119	350404886	Locus_88686	.	+
chr3	350454525	350462705	Locus_91486	.	-
chr3	350482185	350501467	Locus_87182	.	+
chr3	351850914	351859444	Locus_88491	.	+
chr3	351881537	351882527	Locus_88435	.	+
chr3	352609228	352609322	blastnMouse.CUFF.80117	.	+
chr3	352801627	352832645	Locus_90655	.	-
chr3	354576077	354601587	Locus_92311	.	-
chr3	355269374	355295400	Locus_89931	.	-
chr3	355327989	355328178	blastnHuman.ENSG00000253371	.	-
chr3	355407546	355418393	Locus_90544	.	-
chr3	356418191	356427165	Locus_90121	.	-
chr3	356434421	356434531	blastnHuman.ENSG00000254089	.	+
chr3	356487910	356528266	Locus_91924	.	-
chr3	356642089	356643891	Locus_90644	.	-
chr3	356887250	356903340	Locus_91118	.	-
chr3	356952030	356961250	Locus_87819	.	+
chr3	357038236	357038547	blastnHuman.ENSG00000253722	.	+
chr3	357451985	357472144	Locus_87987	.	+
chr3	357914949	357915616	Locus_89197	.	+
chr3	358462803	358464097	Locus_86632	.	+
chr3	358508927	358519459	Locus_88632	.	+
chr3	358669196	358670751	CUFF.58229	.	+
chr3	359196297	359227110	Locus_91025	.	-
chr3	359214044	359243391	Locus_88431	.	+
chr3	359330009	359372061	Locus_90462	.	-
chr3	359773589	359794118	Locus_87377	.	+
chr3	361280925	361285754	Locus_90860	.	-
chr3	361561669	361586427	Locus_92598	.	-
chr3	361683347	361684488	Locus_87771	.	+
chr3	362589897	362594654	Locus_90809	.	-
chr3	362886910	362895120	Locus_87448	.	+
chr3	362953183	362954042	Locus_91789	.	-
chr3	362970234	362970668	blastnPlatypus.Locus_135834	.	+
chr3	363056942	363104720	Locus_91658	.	-
chr3	363213478	363214594	Locus_87201	.	+
chr3	363475472	363475655	blastnGorilla.Locus_17800	.	+
chr3	363705825	363708095	Locus_87560	.	+
chr3	364709110	364710621	Locus_90955	.	-
chr3	365444773	365450796	Locus_88964	.	+
chr3	365728812	365731015	Locus_91004	.	-
chr3	365779356	365779475	blastnPan.Locus_153088	.	-
chr3	366130387	366151214	Locus_88158	.	+
chr3	366508389	366528191	Locus_92085	.	-
chr3	366559562	366568766	Locus_91649	.	-
chr3	366589077	366646640	Locus_88384	.	+
chr3	366722583	366726715	Locus_88674	.	+
chr3	367103000	367133626	Locus_91398	.	-
chr3	367147954	367225029	Locus_90533	.	-
chr3	367373772	367382664	Locus_91980	.	-
chr3	368696495	368748894	Locus_86676	.	+
chr3	369103277	369115732	Locus_87893	.	+
chr3	369134388	369137644	Locus_88126	.	+
chr3	369409077	369418724	Locus_89147	.	+
chr3	371525152	371526007	Locus_91926	.	-
chr3	371714295	372080939	Locus_88501	.	+
chr3	371862663	371862763	blastnMouse.Locus_21688	.	+
chr3	372111794	372194879	Locus_89567	.	+
chr3	372268123	372276051	Locus_88254	.	+
chr3	372321058	372321193	blastnMacaque.Locus_20188	.	-
chr3	372330971	372363433	Locus_89152	.	+
chr3	372361618	372361972	blastnHuman.ENSG00000254041	.	-
chr3	372919724	372985949	Locus_91653	.	-
chr3	373388063	373417545	Locus_89213	.	+
chr3	374108459	374113485	Locus_90083	.	-
chr3	376484255	376487491	Locus_89136	.	+
chr3	376788439	376804884	Locus_88858	.	+
chr3	377268489	377270091	Locus_88605	.	+
chr3	380545801	380546782	Locus_90629	.	-
chr3	380754355	380795313	Locus_89073	.	+
chr3	382846753	382847458	Locus_88021	.	+
chr3	382848279	382849357	Locus_87451	.	+
chr3	384373508	384382231	Locus_91346	.	-
chr3	384756605	384879523	Locus_87556	.	+
chr3	385676004	385676104	blastnHuman.XLOC_007184	.	-
chr3	388600807	388613316	Locus_92159	.	-
chr3	388615766	388617308	Locus_89733	.	-
chr3	388677986	388715340	Locus_86879	.	+
chr3	389040252	389100418	Locus_89306	.	+
chr3	389229795	389230885	Locus_91035	.	-
chr3	389417122	389445381	Locus_91174	.	-
chr3	390027382	390030567	Locus_88573	.	+
chr3	390095837	390096251	Locus_90850	.	-
chr3	390220165	390254664	Locus_87507	.	+
chr3	390250041	390250667	Locus_88942	.	+
chr3	390733213	390733303	blastnChicken.Locus_19205	.	+
chr3	390985511	390999080	Locus_87106	.	+
chr3	391734029	391742505	Locus_88764	.	+
chr3	391740911	391758541	Locus_92333	.	-
chr3	392091471	392092240	Locus_89798	.	-
chr3	392272662	392278901	CUFF.60383	.	+
chr3	392330982	392378809	Locus_89554	.	+
chr3	392602349	392606690	Locus_87397	.	+
chr3	394828400	394831144	Locus_90217	.	-
chr3	395201806	395202496	Locus_89897	.	-
chr3	395455370	395455463	blastnPan.Locus_151985	.	+
chr3	395688179	395688616	Locus_86856	.	+
chr3	396828335	396861607	Locus_86883	.	+
chr3	397155570	397155964	Locus_91160	.	-
chr3	397398961	397399094	blastnHuman.ENSG00000253607	.	+
chr3	397781214	397783224	Locus_91216	.	-
chr3	397926445	398090214	blastnMouse.ENSMUSG00000086801	.	+
chr3	398430439	398468018	Locus_88263	.	+
chr3	398793087	398795836	Locus_89657	.	-
chr3	398854146	398855126	Locus_91286	.	-
chr3	399615848	399616337	Locus_89680	.	-
chr3	399943205	399943350	blastnHuman.ENSG00000253167	.	+
chr3	400035626	400035997	Locus_91468	.	-
chr3	400460044	400481567	Locus_92264	.	-
chr3	400986714	400991289	Locus_87566	.	+
chr3	401033250	401033599	Locus_87259	.	+
chr3	401034724	401035398	Locus_88694	.	+
chr3	402323661	402328837	blastnHuman.ENSG00000254010	.	+
chr3	402433619	402451595	Locus_90487	.	-
chr3	402622184	402624153	Locus_87701	.	+
chr3	402624907	402660842	Locus_90332	.	-
chr3	404010314	404037964	Locus_92483	.	-
chr3	404037972	404225131	Locus_89246	.	+
chr3	404164339	404171851	Locus_89970	.	-
chr3	404183832	404184057	blastnHuman.ENSG00000250002	.	+
chr3	405073266	405073417	blastnOrangutan.Locus_228058	.	+
chr3	405147948	405240229	Locus_88381	.	+
chr3	405249155	405249849	Locus_91974	.	-
chr3	405930416	405930538	blastnHuman.ENSG00000250400	.	-
chr3	405944748	405951294	Locus_88463	.	+
chr3	405987914	406068418	Locus_91502	.	-
chr3	406571524	406574998	Locus_88094	.	+
chr3	406774326	406778475	Locus_87751	.	+
chr3	407557845	407562431	Locus_88825	.	+
chr3	408027030	408127099	Locus_89341	.	+
chr3	408123839	408123912	blastnHuman.ENSG00000253656	.	+
chr3	408254873	408336022	Locus_89392	.	+
chr3	408547215	408547311	blastnHuman.ENSG00000253992	.	+
chr3	409184458	409276256	Locus_89308	.	+
chr3	410382966	410389258	Locus_90859	.	-
chr3	410851995	410868687	Locus_92040	.	-
chr3	412513335	412515389	Locus_87889	.	+
chr3	412663601	412691381	Locus_88294	.	+
chr3	412794535	412863928	Locus_88810	.	+
chr3	412933426	412970152	Locus_89385	.	+
chr3	413379262	413379856	Locus_88256	.	+
chr3	414273887	414274123	blastnHuman.ENSG00000248492	.	+
chr3	414600379	414670918	Locus_87537	.	+
chr3	414605100	414664216	Locus_92599	.	-
chr3	416552601	416552691	blastnHuman.Locus_175295	.	-
chr3	417324389	417366559	Locus_92511	.	-
chr3	417333246	417352343	Locus_89320	.	+
chr3	417368618	417402609	Locus_86926	.	+
chr3	417456860	417460842	Locus_87427	.	+
chr3	417553578	417553743	blastnHuman.ENSG00000254101	.	+
chr3	418460508	418468915	Locus_86914	.	+
chr3	419236396	419257155	Locus_87322	.	+
chr3	419290716	419299680	Locus_86808	.	+
chr3	421034328	421061016	Locus_88790	.	+
chr3	421293911	421296492	Locus_92466	.	-
chr3	421341098	421365276	Locus_89284	.	+
chr3	422075046	422086430	Locus_89025	.	+
chr3	422461376	422461462	blastnGorilla.Locus_17589	.	+
chr3	422747640	422753382	Locus_87385	.	+
chr3	423076746	423080226	Locus_86897	.	+
chr3	424121385	424124433	Locus_87593	.	+
chr3	424145596	424147226	Locus_92058	.	-
chr3	424486295	424486941	Locus_87994	.	+
chr3	424523847	424529197	Locus_87841	.	+
chr3	424638257	424646201	CUFF.62411	.	-
chr3	424666860	424673847	Locus_86915	.	+
chr3	425116482	425120134	Locus_89773	.	-
chr3	425343167	425344208	Locus_88119	.	+
chr3	425418347	425463112	Locus_91773	.	-
chr3	425887005	425896788	Locus_91838	.	-
chr3	425953826	425983592	Locus_86992	.	+
chr3	426002042	426055560	Locus_87216	.	+
chr3	426072069	426166719	CUFF.62551	.	+
chr3	426599683	426599758	blastnMouse.CUFF.180239	.	-
chr3	427256952	427257153	blastnHuman.Locus_175478	.	-
chr3	427565408	427566714	Locus_90267	.	-
chr3	427804857	427868429	Locus_92456	.	-
chr3	428299169	428299570	Locus_87219	.	+
chr3	428941529	428946683	Locus_90838	.	-
chr3	428953950	428970680	Locus_91716	.	-
chr3	428969971	428987082	Locus_86786	.	+
chr3	429091736	429096723	Locus_92498	.	-
chr3	429195590	429197028	Locus_89027	.	+
chr3	429197381	429199659	CUFF.62813	.	+
chr3	429385473	429392482	Locus_91163	.	-
chr3	429794297	429803995	Locus_90175	.	-
chr3	430413914	430416811	CUFF.63141	.	+
chr3	430648796	430661239	Locus_87705	.	+
chr3	432517190	432549787	Locus_91768	.	-
chr3	432554786	432555877	Locus_87993	.	+
chr3	432555890	432558441	Locus_89495	.	+
chr3	432822928	432823641	Locus_92257	.	-
chr3	432949146	433119225	CUFF.63782	.	-
chr3	432978310	433006200	Locus_91968	.	-
chr3	434004142	434004708	Locus_87872	.	+
chr3	434066715	434182059	Locus_87523	.	+
chr3	434586185	434625392	Locus_87766	.	+
chr3	434936076	434938960	Locus_92262	.	-
chr3	435452176	435459854	Locus_91738	.	-
chr3	435677918	435683828	Locus_88986	.	+
chr3	435976782	435977820	Locus_91319	.	-
chr3	436196818	436196939	blastnHuman.ENSG00000232600	.	+
chr3	437348472	437358210	Locus_89532	.	+
chr3	437577954	437580791	Locus_89101	.	+
chr3	437583907	437587832	Locus_87317	.	+
chr3	437823827	437833691	Locus_88983	.	+
chr3	439415610	439421824	Locus_87589	.	+
chr3	439451529	439469966	Locus_87193	.	+
chr3	439594601	439664443	Locus_89207	.	+
chr3	439673314	439675505	Locus_89868	.	-
chr3	439694176	439697000	Locus_91320	.	-
chr3	439872615	439885913	Locus_90264	.	-
chr3	439887818	439917081	Locus_92176	.	-
chr3	441096556	441100154	Locus_88951	.	+
chr3	441254321	441260451	Locus_88626	.	+
chr3	441256929	441294307	Locus_88400	.	+
chr3	441358097	441372949	Locus_92593	.	-
chr3	441409274	441410403	Locus_90657	.	-
chr3	441577274	441578728	Locus_92215	.	-
chr3	441983565	441992713	Locus_92391	.	-
chr3	442051873	442075205	Locus_89847	.	-
chr3	442168427	442168882	Locus_91150	.	-
chr3	442237346	442244006	Locus_88024	.	+
chr3	442631083	442642101	Locus_87308	.	+
chr3	442848762	442850462	Locus_91032	.	-
chr3	442851006	442851766	Locus_91780	.	-
chr3	442852498	442859551	Locus_91182	.	-
chr3	443482094	443501975	Locus_90839	.	-
chr3	445210033	445211612	Locus_91357	.	-
chr3	445848638	445849409	Locus_90598	.	-
chr3	445950080	446103078	Locus_91740	.	-
chr3	446017121	446044166	Locus_90338	.	-
chr3	446019681	446044623	CUFF.66363	.	-
chr3	446051997	446056455	Locus_88963	.	+
chr3	446097467	446097897	Locus_90786	.	-
chr3	447014671	447015594	Locus_91687	.	-
chr3	447986597	448000137	Locus_87614	.	+
chr3	448259256	448262297	Locus_90210	.	-
chr3	448373341	448398564	Locus_90877	.	-
chr3	449141912	449179052	Locus_87998	.	+
chr3	449433400	449437998	Locus_92310	.	-
chr3	449823300	449829614	Locus_89938	.	-
chr3	450011384	450012875	Locus_92141	.	-
chr3	450091032	450113351	Locus_89560	.	+
chr3	450145601	450149952	Locus_88309	.	+
chr3	450151437	450188136	Locus_89291	.	+
chr3	450156794	450168366	Locus_89810	.	-
chr3	451164909	451175833	Locus_87961	.	+
chr3	451192380	451195634	CUFF.67360	.	+
chr3	451399313	451403847	Locus_89644	.	-
chr3	451426556	451427668	CUFF.67412	.	-
chr3	451434439	451435193	Locus_86791	.	+
chr3	451610214	451612980	Locus_88867	.	+
chr3	452128476	452129088	Locus_91966	.	-
chr3	452651244	452651693	Locus_91651	.	-
chr3	453584346	453587874	Locus_87531	.	+
chr3	453615967	453626498	CUFF.67971	.	-
chr3	453736989	453774317	Locus_89327	.	+
chr3	453987726	454007579	Locus_89785	.	-
chr3	454343422	454349618	Locus_87018	.	+
chr3	454966377	454970129	Locus_89174	.	+
chr3	455605895	455621468	Locus_88144	.	+
chr3	455971419	455973065	Locus_92032	.	-
chr3	456636818	456669912	Locus_91341	.	-
chr3	456654092	456654559	Locus_88155	.	+
chr3	456703970	456722354	Locus_88305	.	+
chr3	457115579	457119383	Locus_92162	.	-
chr3	458219288	458219895	Locus_92648	.	-
chr3	458557221	458559431	Locus_86663	.	+
chr3	458940118	458950669	CUFF.69196	.	-
chr3	459710603	459731276	Locus_89806	.	-
chr3	460954898	460956165	Locus_89627	.	-
chr3	461853369	461855498	Locus_89547	.	+
chr3	461905128	461906249	Locus_89815	.	-
chr3	461920776	461925007	Locus_86722	.	+
chr3	462333624	462346372	Locus_90747	.	-
chr3	462348651	462382832	Locus_91265	.	-
chr3	462500993	462502911	Locus_86743	.	+
chr3	462990857	462992178	Locus_91626	.	-
chr3	463127936	463128400	Locus_88262	.	+
chr3	463141636	463143061	Locus_89799	.	-
chr3	464284198	464288321	Locus_91240	.	-
chr3	466813760	466816455	Locus_88107	.	+
chr3	467282739	467289444	Locus_89159	.	+
chr3	469158333	469168518	Locus_89254	.	+
chr3	470947787	470948528	Locus_92485	.	-
chr3	471212870	471215484	Locus_91984	.	-
chr3	471618567	471628638	Locus_89696	.	-
chr3	471763548	471771456	Locus_91951	.	-
chr3	471776003	471780945	Locus_92254	.	-
chr3	473794056	473815061	Locus_89434	.	+
chr3	474225169	474225270	blastnHuman.ENSG00000255595	.	-
chr3	474225798	474225902	blastnHuman.ENSG00000257061	.	-
chr3	475388030	475391689	Locus_89325	.	+
chr3	475609867	475611017	Locus_87419	.	+
chr3	475843148	475843805	Locus_91470	.	-
chr3	476140316	476141026	Locus_91102	.	-
chr3	476293345	476294202	Locus_86669	.	+
chr3	476295451	476299507	Locus_88460	.	+
chr3	476398040	476400223	Locus_90461	.	-
chr3	477327448	477328977	Locus_87832	.	+
chr3	477778689	477824475	Locus_87114	.	+
chr3	477826662	477830635	Locus_88057	.	+
chr3	478345812	478359603	Locus_92619	.	-
chr3	478907201	478910211	Locus_87682	.	+
chr3	479317809	479319402	CUFF.71655	.	+
chr3	479556638	479556801	blastnPlatypus.Locus_113803	.	+
chr3	479571204	479572513	Locus_86577	.	+
chr3	481176696	481178208	Locus_89057	.	+
chr3	481513058	481514378	Locus_88133	.	+
chr3	482174386	482179402	Locus_86861	.	+
chr3	483357285	483359097	CUFF.72466	.	-
chr3	483512217	483512340	blastnHuman.XLOC_010199	.	+
chr3	484285758	484285848	blastnMouse.Locus_52526	.	+
chr3	484329159	484333332	Locus_87894	.	+
chr3	484780935	484813707	Locus_90228	.	-
chr3	484790254	484806591	Locus_92653	.	-
chr3	485695437	485703723	Locus_89713	.	-
chr3	486204482	486220382	Locus_87505	.	+
chr3	486224613	486224713	blastnGorilla.Locus_415314	.	+
chr3	486536818	486549848	Locus_91111	.	-
chr3	486609620	486610836	Locus_92369	.	-
chr3	486615554	486617194	Locus_92494	.	-
chr3	487986033	487988081	Locus_90511	.	-
chr3	488645805	488656980	Locus_88451	.	+
chr3	488708651	488712602	Locus_87384	.	+
chr3	488827622	488829042	Locus_88759	.	+
chr3	488915608	488918927	CUFF.73756	.	-
chr3	488934915	488969971	Locus_87450	.	+
chr3	489749022	489753608	Locus_86778	.	+
chr3	490046395	490053258	blastnGorilla.Locus_416411	.	+
chr3	490396169	490408910	Locus_86620	.	+
chr3	490503513	490503614	blastnMouse.Locus_52598	.	+
chr3	491058264	491094321	Locus_89071	.	+
chr3	491074647	491076377	Locus_86841	.	+
chr3	491346732	491353015	Locus_90236	.	-
chr3	491392627	491395237	Locus_92552	.	-
chr3	491395448	491437445	Locus_86895	.	+
chr3	491479059	491480613	Locus_86682	.	+
chr3	491864346	491865405	Locus_90668	.	-
chr3	491971019	491971162	blastnOrangutan.Locus_206375	.	-
chr3	492257497	492257835	blastnMacaque.CUFF.283664	.	-
chr3	492355762	492361658	Locus_91919	.	-
chr3	492363561	492367981	Locus_91732	.	-
chr3	492364839	492365485	CUFF.74133	.	-
chr3	492462521	492473475	CUFF.74140	.	-
chr3	492823538	492826044	Locus_90141	.	-
chr3	493566494	493567368	Locus_91588	.	-
chr3	494439952	494445534	Locus_87120	.	+
chr3	494932540	494936964	Locus_88406	.	+
chr3	495330914	495347875	Locus_88303	.	+
chr3	495504508	495509066	Locus_87951	.	+
chr3	495725618	495728476	Locus_92117	.	-
chr3	497529423	497530571	Locus_87904	.	+
chr3	497551228	497567976	Locus_87333	.	+
chr3	497662485	497663282	Locus_91967	.	-
chr3	498520614	498543302	Locus_87710	.	+
chr3	498545992	498580361	Locus_87158	.	+
chr3	498580491	498633902	Locus_92259	.	-
chr3	498642518	498647181	Locus_92070	.	-
chr3	499332683	499355568	Locus_87829	.	+
chr3	499383802	499383970	blastnMouse.Locus_54369	.	-
chr3	500511660	500513838	Locus_88574	.	+
chr3	501062175	501064696	Locus_90950	.	-
chr3	501150676	501152230	Locus_89638	.	-
chr3	501152595	501171004	Locus_89020	.	+
chr3	501194986	501242053	CUFF.76701	.	-
chr3	501516929	501526713	Locus_90097	.	-
chr3	501585107	501586130	CUFF.76840	.	-
chr3	501586649	501589417	Locus_91774	.	-
chr3	501677572	501716879	Locus_92013	.	-
chr3	501761875	501762952	Locus_90241	.	-
chr3	501809361	501813514	Locus_90654	.	-
chr3	501852945	501870274	Locus_89646	.	-
chr3	501872017	501874192	Locus_91169	.	-
chr3	501972533	501976189	Locus_90491	.	-
chr3	502025429	502029859	Locus_92318	.	-
chr3	502089406	502092174	Locus_87414	.	+
chr3	502126105	502130402	Locus_92277	.	-
chr3	502159724	502162035	Locus_91582	.	-
chr3	502224073	502225445	Locus_86899	.	+
chr3	502600388	502600866	Locus_91812	.	-
chr3	502674690	502675189	Locus_89963	.	-
chr3	502902707	502921362	Locus_91135	.	-
chr3	502992323	502997552	Locus_88441	.	+
chr3	503322641	503324629	CUFF.76021	.	+
chr3	503381076	503383916	Locus_89198	.	+
chr3	503464293	503469673	Locus_87180	.	+
chr3	503646220	503648921	Locus_90423	.	-
chr3	503749480	503750715	Locus_90112	.	-
chr3	503912447	503913497	Locus_91415	.	-
chr3	503993242	503995676	Locus_90933	.	-
chr3	504011401	504012380	Locus_87720	.	+
chr3	504350023	504356855	Locus_91741	.	-
chr3	504631708	504690016	Locus_89099	.	+
chr3	504700552	504701490	Locus_89535	.	+
chr3	504716508	504720762	Locus_91723	.	-
chr3	505180430	505181029	Locus_90880	.	-
chr3	505265167	505265930	Locus_88280	.	+
chr3	505285152	505309002	Locus_87931	.	+
chr3	506319457	506322551	Locus_90861	.	-
chr3	507234091	507239384	Locus_90048	.	-
chr3	507713844	507724054	Locus_90419	.	-
chr3	508014994	508036442	Locus_91073	.	-
chr3	508053574	508155783	Locus_87940	.	+
chr3	508055233	508081993	Locus_88758	.	+
chr3	508084332	508089674	CUFF.77165	.	+
chr3	508819490	508823198	Locus_92182	.	-
chr3	509071028	509072663	Locus_88514	.	+
chr3	509199285	509200457	Locus_87370	.	+
chr3	509270691	509286793	Locus_90663	.	-
chr3	509410302	509410442	blastnMouse.CUFF.166746	.	-
chr3	509427114	509428501	CUFF.77510	.	-
chr3	509439522	509496295	Locus_91923	.	-
chr3	509488578	509515153	Locus_86874	.	+
chr3	509593032	509596451	Locus_89937	.	-
chr3	509611055	509611895	Locus_86958	.	+
chr3	509932222	509934236	Locus_92443	.	-
chr3	509971703	509972448	Locus_87442	.	+
chr3	510108607	510109553	Locus_88713	.	+
chr3	510615267	510637254	Locus_88427	.	+
chr3	510862200	510863967	blastnMouse.ENSMUSG00000091106	.	+
chr3	511590970	511599311	Locus_92524	.	-
chr3	511995186	512000590	blastnPlatypus.Locus_164498	.	-
chr3	511995252	512017617	Locus_88972	.	+
chr3	512409184	512409283	blastnHuman.ENSG00000256560	.	+
chr3	512479639	512501108	Locus_92364	.	-
chr3	512835952	512836484	Locus_88243	.	+
chr3	513435463	513445123	Locus_90306	.	-
chr3	514223260	514227343	Locus_92234	.	-
chr3	514229133	514235198	Locus_90537	.	-
chr3	514237613	514251365	Locus_91394	.	-
chr3	514249392	514250361	CUFF.78634	.	-
chr3	514258001	514259499	Locus_90516	.	-
chr3	514777968	514817516	Locus_88033	.	+
chr3	514946829	514947876	Locus_92231	.	-
chr3	514977687	514977796	blastnGorilla.Locus_159512	.	+
chr3	515013581	515049663	Locus_87550	.	+
chr3	515235831	515239699	CUFF.78808	.	+
chr3	515240317	515242182	Locus_88980	.	+
chr3	515243746	515243831	blastnHuman.ENSG00000236858	.	-
chr3	515268431	515269125	Locus_88750	.	+
chr3	515318541	515321612	Locus_89720	.	-
chr3	515434380	515457395	Locus_91589	.	-
chr3	515657610	515657845	blastnHuman.ENSG00000223726	.	-
chr3	515837701	515839547	Locus_89458	.	+
chr3	516021471	516049800	Locus_86672	.	+
chr3	516099817	516100005	blastnMouse.CUFF.73197	.	-
chr3	516632655	516633970	CUFF.78891	.	+
chr3	516906787	516915212	CUFF.78936	.	+
chr3	516932638	516932736	blastnPlatypus.Locus_7954	.	+
chr3	517044324	517200243	Locus_89914	.	-
chr3	517757394	517759614	Locus_86590	.	+
chr3	518461796	518475989	Locus_89381	.	+
chr3	519203111	519205393	Locus_87151	.	+
chr3	519594611	519595320	Locus_90803	.	-
chr3	520092276	520114927	Locus_90973	.	-
chr3	520194066	520203821	Locus_90816	.	-
chr3	520859254	520860443	CUFF.79745	.	+
chr3	521505174	521513752	Locus_89168	.	+
chr3	521532002	521534241	Locus_92020	.	-
chr3	521652988	521658016	Locus_87512	.	+
chr3	521684007	521687889	Locus_89923	.	-
chr3	521743030	521744709	Locus_90166	.	-
chr3	521809783	521810988	Locus_88357	.	+
chr3	521848533	521849636	Locus_90670	.	-
chr3	521894785	521899181	Locus_89371	.	+
chr3	521922054	521923521	Locus_90585	.	-
chr3	521944864	521948442	Locus_88235	.	+
chr3	522009523	522011212	Locus_89795	.	-
chr3	522051105	522052664	Locus_90238	.	-
chr3	522058805	522060660	Locus_87305	.	+
chr3	522087533	522090325	Locus_90633	.	-
chr3	522452762	522454150	Locus_88016	.	+
chr3	522653490	522658701	Locus_91404	.	-
chr3	522659088	522660746	Locus_86986	.	+
chr3	523011806	523013970	Locus_86679	.	+
chr3	523364929	523372351	CUFF.80334	.	-
chr3	523368509	523375222	Locus_91753	.	-
chr3	523530450	523533642	Locus_90020	.	-
chr3	523764901	523765686	Locus_91377	.	-
chr3	523975517	523982297	Locus_92074	.	-
chr3	524263132	524271088	Locus_91263	.	-
chr3	524271154	524274899	Locus_89318	.	+
chr3	525233477	525235833	Locus_91008	.	-
chr3	525244459	525245474	Locus_87244	.	+
chr3	525355855	525403576	Locus_92638	.	-
chr3	525530340	525574490	Locus_90972	.	-
chr3	525536282	525544274	Locus_86925	.	+
chr3	526079350	526083092	Locus_92325	.	-
chr3	526097709	526098759	Locus_91991	.	-
chr3	526166306	526167046	Locus_87169	.	+
chr3	526427198	526430490	Locus_91750	.	-
chr3	526844187	526847689	Locus_92644	.	-
chr3	527152381	527158280	Locus_89490	.	+
chr3	527648974	527652251	Locus_87911	.	+
chr3	527915594	527915758	blastnHuman.Locus_131269	.	-
chr4	478948	483032	Locus_374690	.	+
chr4	826286	827624	Locus_376601	.	-
chr4	1004017	1005284	Locus_374994	.	-
chr4	1037287	1063262	Locus_372106	.	+
chr4	3014113	3052443	Locus_377789	.	-
chr4	6380347	6383111	Locus_375479	.	-
chr4	6451783	6455373	Locus_377159	.	-
chr4	6634718	6636855	CUFF.268007	.	-
chr4	6947682	6948326	Locus_377035	.	-
chr4	6963443	6966215	Locus_375306	.	-
chr4	7130774	7133047	Locus_374143	.	+
chr4	7135909	7139461	Locus_373873	.	+
chr4	8330950	8334572	Locus_374487	.	+
chr4	8737723	8739702	Locus_376430	.	-
chr4	9715951	9716920	Locus_374629	.	+
chr4	10761783	10787952	Locus_375672	.	-
chr4	10769597	10790342	Locus_373774	.	+
chr4	10917172	10917643	Locus_372203	.	+
chr4	11287237	11288392	Locus_374347	.	+
chr4	11684287	11684368	blastnMouse.CUFF.173748	.	-
chr4	12034437	12034946	Locus_372806	.	+
chr4	12203605	12203739	blastnHuman.ENSG00000234703	.	-
chr4	13044953	13048035	Locus_377106	.	-
chr4	13099332	13101489	Locus_373914	.	+
chr4	13841033	13841121	blastnHuman.ENSG00000242628	.	+
chr4	14712669	14728071	Locus_373990	.	+
chr4	14763499	14772002	Locus_373628	.	+
chr4	14842626	14843005	blastnHuman.ENSG00000232539	.	-
chr4	15150246	15150477	blastnMacaque.Locus_371180	.	+
chr4	15575143	15603431	Locus_376163	.	-
chr4	15940052	15941860	Locus_373917	.	+
chr4	16291622	16293081	Locus_373624	.	+
chr4	17279428	17345878	Locus_374663	.	+
chr4	17413445	17413575	blastnMouse.ENSMUSG00000073274	.	+
chr4	17754711	17757679	Locus_376477	.	-
chr4	18240412	18241721	Locus_375958	.	-
chr4	19242080	19242308	blastnHuman.ENSG00000236276	.	-
chr4	19744609	19779191	Locus_372539	.	+
chr4	20663307	20669811	Locus_374888	.	+
chr4	21261207	21274347	Locus_375186	.	-
chr4	21390779	21403812	Locus_375518	.	-
chr4	22160843	22166634	Locus_375104	.	-
chr4	22166809	22167543	Locus_372529	.	+
chr4	22268597	22269215	Locus_374268	.	+
chr4	22349175	22358409	Locus_372852	.	+
chr4	22688261	22737667	Locus_374753	.	+
chr4	22724557	22727193	Locus_374674	.	+
chr4	22980112	23010018	Locus_372683	.	+
chr4	23709471	23724021	Locus_376904	.	-
chr4	23724985	23732474	Locus_377682	.	-
chr4	23923089	23923838	blastnOrangutan.CUFF.137977	.	+
chr4	24153112	24155471	Locus_372525	.	+
chr4	24228737	24270131	Locus_372657	.	+
chr4	24245878	24246900	Locus_376005	.	-
chr4	24383655	24390348	Locus_372971	.	+
chr4	24441155	24611945	Locus_374591	.	+
chr4	24490843	24498319	Locus_372364	.	+
chr4	24597935	24599448	Locus_375024	.	-
chr4	24803818	24810377	Locus_376664	.	-
chr4	24839071	24860200	Locus_373863	.	+
chr4	24893220	24942505	Locus_377314	.	-
chr4	25056760	25062750	Locus_373835	.	+
chr4	25260615	25261356	Locus_377624	.	-
chr4	25273444	25274513	Locus_375587	.	-
chr4	25478018	25530172	Locus_376271	.	-
chr4	25691350	25691485	blastnHuman.CUFF.118125	.	-
chr4	26027581	26028155	blastnPan.Locus_122173	.	+
chr4	26066595	26066745	blastnHuman.ENSG00000235806	.	-
chr4	27790102	27806775	CUFF.270476	.	-
chr4	27994273	28051143	Locus_372557	.	+
chr4	29672811	29800180	Locus_373748	.	+
chr4	29802435	29802521	blastnPlatypus.Locus_191846	.	-
chr4	30410949	30481758	Locus_375809	.	-
chr4	30901559	30926657	Locus_377659	.	-
chr4	31508283	31510044	Locus_377680	.	-
chr4	33835278	33835391	blastnHuman.ENSG00000244186	.	-
chr4	33895472	33897389	Locus_372197	.	+
chr4	33925955	33960127	Locus_377562	.	-
chr4	34370814	34371576	Locus_376851	.	-
chr4	34525180	34530286	Locus_375347	.	-
chr4	34679163	34688347	Locus_372731	.	+
chr4	35130500	35143816	Locus_375010	.	-
chr4	38690470	38699656	Locus_376245	.	-
chr4	40455740	40470067	Locus_374148	.	+
chr4	41276283	41285964	Locus_374649	.	+
chr4	42146354	42209422	Locus_374846	.	+
chr4	42246117	42256608	Locus_372773	.	+
chr4	42279970	42288441	Locus_376973	.	-
chr4	43007073	43008000	Locus_373549	.	+
chr4	43591529	43966875	Locus_374471	.	+
chr4	47484164	47484987	Locus_375458	.	-
chr4	47826440	47873930	Locus_375355	.	-
chr4	48658096	48660157	Locus_377286	.	-
chr4	49418080	49467815	Locus_376293	.	-
chr4	49519148	49529672	Locus_375541	.	-
chr4	49807897	49815068	Locus_376215	.	-
chr4	49905193	49942936	Locus_373620	.	+
chr4	50029744	50034168	Locus_374673	.	+
chr4	50052576	50082602	Locus_375119	.	-
chr4	50167141	50218824	Locus_372297	.	+
chr4	50219606	50220050	Locus_373177	.	+
chr4	50288055	50312390	Locus_372211	.	+
chr4	50344635	50348064	Locus_374126	.	+
chr4	50482471	50492427	Locus_372515	.	+
chr4	50527681	50620439	Locus_377774	.	-
chr4	54111976	54149449	Locus_372442	.	+
chr4	54302245	54306124	Locus_375901	.	-
chr4	54474052	54479996	Locus_373633	.	+
chr4	54475929	54488763	Locus_374931	.	-
chr4	54750086	54755324	Locus_376368	.	-
chr4	55611366	55745710	Locus_376623	.	-
chr4	55685382	55686544	Locus_372771	.	+
chr4	56102526	56162180	Locus_376775	.	-
chr4	56154756	56158791	Locus_377382	.	-
chr4	56179520	56194267	Locus_375873	.	-
chr4	57996689	57997061	Locus_373114	.	+
chr4	60267618	60280436	Locus_376769	.	-
chr4	60270022	60271923	Locus_373968	.	+
chr4	60898247	60903064	Locus_372389	.	+
chr4	60954120	60954207	blastnGorilla.Locus_391224	.	-
chr4	61080260	61080343	blastnHuman.ENSG00000241754	.	+
chr4	61638406	61644973	CUFF.272068	.	-
chr4	62494251	62495940	Locus_376974	.	-
chr4	63522760	63543631	Locus_374717	.	+
chr4	63562907	63594014	Locus_373382	.	+
chr4	63578643	63584206	Locus_375569	.	-
chr4	63607837	63614435	Locus_376220	.	-
chr4	63632417	63691534	Locus_377216	.	-
chr4	63722478	63728245	Locus_376176	.	-
chr4	64583842	64614775	Locus_376217	.	-
chr4	65073538	65097055	Locus_376662	.	-
chr4	65385091	65417895	Locus_373988	.	+
chr4	65926519	65927047	Locus_372809	.	+
chr4	66100863	66163870	Locus_372559	.	+
chr4	66160408	66160781	Locus_373424	.	+
chr4	66175403	66178525	Locus_374550	.	+
chr4	66279725	66281652	Locus_372046	.	+
chr4	66344961	66365621	Locus_375850	.	-
chr4	66452697	66479278	Locus_376298	.	-
chr4	66494681	66623161	Locus_376536	.	-
chr4	66677618	66679691	Locus_374871	.	+
chr4	67109078	67123658	Locus_372353	.	+
chr4	67256202	67256282	blastnMouse.CUFF.170454	.	-
chr4	67288153	67322227	Locus_374512	.	+
chr4	67345237	67388926	Locus_374885	.	+
chr4	67962657	67964646	Locus_374304	.	+
chr4	68140367	68143041	Locus_374554	.	+
chr4	68696736	68697550	Locus_377699	.	-
chr4	68697949	68698659	Locus_377587	.	-
chr4	68786440	68787137	Locus_374561	.	+
chr4	69334094	69334214	blastnPlatypus.Locus_174911	.	+
chr4	69573810	69574100	blastnHuman.ENSG00000249508	.	+
chr4	71267453	71309370	Locus_377478	.	-
chr4	71277563	71293616	Locus_377850	.	-
chr4	71293707	71294025	Locus_377807	.	-
chr4	74280187	74282106	Locus_372678	.	+
chr4	74553747	74555247	Locus_376813	.	-
chr4	74557719	74585307	Locus_372220	.	+
chr4	74635071	74635160	blastnGorilla.Locus_132423	.	-
chr4	74748901	74751486	Locus_372147	.	+
chr4	75153153	75155078	Locus_377924	.	-
chr4	76084617	76089400	Locus_377950	.	-
chr4	76089511	76090377	Locus_372336	.	+
chr4	76434637	76436253	Locus_373934	.	+
chr4	76618545	76618738	blastnHuman.ENSG00000241295	.	+
chr4	76729428	76729517	blastnGorilla.Locus_134066	.	+
chr4	77399278	77399886	Locus_373881	.	+
chr4	77507008	77507103	blastnChicken.Locus_50131	.	+
chr4	77780890	77796757	Locus_372723	.	+
chr4	77831898	77834366	Locus_375858	.	-
chr4	77838966	77852063	Locus_373562	.	+
chr4	77858511	77863432	Locus_375161	.	-
chr4	78007973	78008833	Locus_374633	.	+
chr4	78066724	78090613	Locus_376658	.	-
chr4	78095104	78097853	Locus_375073	.	-
chr4	78098496	78108572	Locus_377440	.	-
chr4	78595407	78623353	Locus_372259	.	+
chr4	79263184	79281092	Locus_374772	.	+
chr4	79319374	79328386	Locus_372508	.	+
chr4	79349081	79349741	Locus_372781	.	+
chr4	79406891	79406979	blastnHuman.ENSG00000243197	.	+
chr4	79647908	79682684	Locus_371958	.	+
chr4	79692869	79709794	Locus_373584	.	+
chr4	79768952	79769080	blastnMouse.Locus_6476	.	-
chr4	80058847	80060621	Locus_376111	.	-
chr4	80451968	80470828	Locus_373665	.	+
chr4	80764554	80764641	blastnGorilla.Locus_133507	.	+
chr4	80770610	80770718	blastnHuman.ENSG00000242816	.	+
chr4	81311956	81322105	Locus_377077	.	-
chr4	83933291	83936240	Locus_376422	.	-
chr4	84173987	84178713	Locus_375323	.	-
chr4	84184764	84184914	blastnMacaque.CUFF.328195	.	+
chr4	84319003	84324554	Locus_374516	.	+
chr4	84494018	84494999	Locus_374914	.	-
chr4	84494459	84502154	Locus_372507	.	+
chr4	86209173	86211340	Locus_374028	.	+
chr4	87787037	87788828	Locus_373987	.	+
chr4	88520005	88522081	Locus_373687	.	+
chr4	88525308	88525990	Locus_372514	.	+
chr4	89429950	89430573	CUFF.275540	.	-
chr4	91560012	91561122	Locus_377248	.	-
chr4	92399124	92417201	Locus_372879	.	+
chr4	92951888	92953543	CUFF.276209	.	-
chr4	93788810	93832489	Locus_374653	.	+
chr4	93865617	93900156	Locus_374301	.	+
chr4	94002905	94016014	Locus_374104	.	+
chr4	94030470	94084147	Locus_377574	.	-
chr4	94082969	94093671	Locus_373672	.	+
chr4	94102417	94106143	Locus_373587	.	+
chr4	94134003	94152308	Locus_373306	.	+
chr4	94169303	94176408	Locus_372876	.	+
chr4	94329136	94331262	Locus_373992	.	+
chr4	95911943	95916910	Locus_377928	.	-
chr4	97596540	97596657	blastnMouse.Locus_104099	.	-
chr4	98548252	98551645	Locus_374557	.	+
chr4	98554717	98573889	CUFF.276991	.	-
chr4	98561863	98564495	Locus_377123	.	-
chr4	98738277	98740347	Locus_377910	.	-
chr4	98742058	98747027	Locus_377534	.	-
chr4	99005939	99019342	Locus_376672	.	-
chr4	99086418	99099344	Locus_375370	.	-
chr4	100331867	100336671	CUFF.277115	.	-
chr4	100590759	100599572	Locus_376652	.	-
chr4	100973353	100974925	Locus_372818	.	+
chr4	101388094	101388169	blastnMouse.ENSMUSG00000074122	.	+
chr4	101546884	101575867	Locus_377687	.	-
chr4	101589032	101590474	Locus_377943	.	-
chr4	104188963	104212456	Locus_372955	.	+
chr4	104562069	104562173	blastnMouse.ENSMUSG00000085541	.	-
chr4	104563641	104566293	Locus_375036	.	-
chr4	104995260	104996016	Locus_376168	.	-
chr4	105017504	105019757	Locus_374192	.	+
chr4	105251215	105252116	Locus_375139	.	-
chr4	105535935	105545825	Locus_377445	.	-
chr4	106684682	106692415	Locus_374146	.	+
chr4	107718870	107718952	blastnHuman.ENSG00000238277	.	+
chr4	108042852	108087506	Locus_374371	.	+
chr4	108669892	108693466	Locus_373554	.	+
chr4	109474103	109478103	Locus_377371	.	-
chr4	109640354	109666729	Locus_376218	.	-
chr4	110008370	110008700	blastnHuman.ENSG00000225484	.	+
chr4	110574184	110575237	Locus_377041	.	-
chr4	110805923	110806540	Locus_377312	.	-
chr4	111004043	111004727	Locus_376959	.	-
chr4	111597150	111597257	blastnGorilla.Locus_371476	.	+
chr4	111712087	111713799	Locus_377818	.	-
chr4	111714483	111749287	Locus_373948	.	+
chr4	112000369	112000865	Locus_373050	.	+
chr4	112493148	112493490	Locus_372789	.	+
chr4	113192292	113201734	Locus_373753	.	+
chr4	117768333	117781535	Locus_372856	.	+
chr4	118081630	118082196	Locus_374811	.	+
chr4	118277400	118282502	Locus_377749	.	-
chr4	118967286	118967702	Locus_376551	.	-
chr4	119519657	119524438	CUFF.278234	.	+
chr4	119795785	119795936	blastnMouse.Locus_81969	.	-
chr4	119837695	119844014	Locus_375536	.	-
chr4	120625617	120626842	Locus_376681	.	-
chr4	121142618	121165103	Locus_374040	.	+
chr4	121233314	121236647	Locus_376285	.	-
chr4	121615641	121621139	Locus_373200	.	+
chr4	121937022	121945706	Locus_374606	.	+
chr4	122080773	122084070	Locus_376454	.	-
chr4	122792350	122827323	Locus_376431	.	-
chr4	122833779	122835308	Locus_376886	.	-
chr4	123315103	123315449	blastnMouse.ENSMUSG00000086664	.	+
chr4	123429432	123429638	blastnChicken.Locus_4937	.	+
chr4	123459739	123461969	blastnHuman.ENSG00000226856	.	+
chr4	123599175	123600601	Locus_374388	.	+
chr4	123606685	123610536	Locus_373243	.	+
chr4	123630249	123644985	Locus_374529	.	+
chr4	123631940	123659020	Locus_375087	.	-
chr4	124202625	124203143	Locus_373428	.	+
chr4	124747182	124862127	Locus_374402	.	+
chr4	129751546	129783647	Locus_373529	.	+
chr4	130015129	130073651	Locus_372814	.	+
chr4	130824035	130828664	Locus_373431	.	+
chr4	130888315	130890367	Locus_373217	.	+
chr4	132299854	132305046	Locus_376614	.	-
chr4	132303589	132304320	Locus_377263	.	-
chr4	132306186	132307458	Locus_375223	.	-
chr4	133432765	133432886	blastnMouse.Locus_80973	.	+
chr4	133589322	133609606	Locus_376354	.	-
chr4	133884384	133919071	Locus_373690	.	+
chr4	135407139	135429412	Locus_377502	.	-
chr4	135487234	135492761	Locus_374030	.	+
chr4	135567721	135572569	Locus_374421	.	+
chr4	136422038	136447377	Locus_376533	.	-
chr4	136515857	136516604	Locus_376929	.	-
chr4	136518499	136520190	Locus_375786	.	-
chr4	136624349	136626959	CUFF.279378	.	+
chr4	137093016	137137172	Locus_372517	.	+
chr4	137953636	137970294	Locus_376945	.	-
chr4	137993231	137993868	CUFF.279410	.	-
chr4	138723981	138739255	Locus_375886	.	-
chr4	138733410	138733508	blastnHuman.ENSG00000224028	.	-
chr4	138842308	138884505	Locus_372002	.	+
chr4	140417674	140418190	Locus_374023	.	+
chr4	143390843	143390966	blastnPlatypus.Locus_26269	.	-
chr4	143452419	143452508	blastnMouse.ENSMUSG00000085089	.	-
chr4	143727770	143728013	blastnPan.Locus_8183	.	-
chr4	143743195	143743330	blastnHuman.ENSG00000231758	.	-
chr4	143783193	143783618	Locus_376926	.	-
chr4	143944972	144090739	Locus_375129	.	-
chr4	143984567	143985338	Locus_373653	.	+
chr4	144013042	144013497	blastnChicken.Locus_5341	.	-
chr4	144563138	144601342	Locus_377146	.	-
chr4	144847678	144847802	blastnHuman.ENSG00000232606	.	+
chr4	144874902	144875328	blastnChicken.CUFF.11698	.	-
chr4	144969069	144969176	blastnChicken.CUFF.11708	.	+
chr4	145364331	145364805	blastnPan.Locus_8477	.	-
chr4	145437578	145437679	blastnGorilla.Locus_371788	.	-
chr4	145904307	145907392	Locus_372199	.	+
chr4	146406682	146458079	Locus_375293	.	-
chr4	147552429	147552596	blastnGorilla.Locus_371599	.	-
chr4	147966996	147968645	Locus_372581	.	+
chr4	148058942	148059026	blastnPlatypus.Locus_61215	.	+
chr4	148686315	148699938	Locus_372995	.	+
chr4	148733902	148734293	blastnMouse.CUFF.110475	.	-
chr4	148989893	149000327	Locus_374842	.	+
chr4	148995090	149019658	CUFF.279675	.	-
chr4	149408164	149408240	blastnHuman.ENSG00000223911	.	-
chr4	149619737	149621865	Locus_376853	.	-
chr4	149707883	149711033	Locus_377814	.	-
chr4	150031538	150034391	Locus_377122	.	-
chr4	150035239	150037684	Locus_376377	.	-
chr4	150731316	150732201	Locus_373219	.	+
chr4	151455206	151456275	Locus_376763	.	-
chr4	151564722	151581986	Locus_376087	.	-
chr4	151607339	151609586	Locus_374234	.	+
chr4	151904886	151911591	Locus_376709	.	-
chr4	152358709	152358815	blastnHuman.ENSG00000231420	.	-
chr4	153381180	153503399	Locus_375947	.	-
chr4	154644291	154644388	blastnHuman.ENSG00000225214	.	+
chr4	154850934	154852516	Locus_374021	.	+
chr4	154982797	154988625	Locus_376146	.	-
chr4	155098997	155108599	Locus_375237	.	-
chr4	155604499	155665433	Locus_374449	.	+
chr4	156316098	156316613	Locus_377556	.	-
chr4	159568728	159569718	Locus_376019	.	-
chr4	159971885	159972519	blastnPan.CUFF.36590	.	-
chr4	160252707	160252784	blastnHuman.CUFF.228731	.	-
chr4	160423589	160423853	blastnHuman.XLOC_001716	.	+
chr4	160657164	160657267	blastnXenopus.Locus_194598	.	+
chr4	160923328	160924863	CUFF.280258	.	+
chr4	161438367	161447251	Locus_377190	.	-
chr4	161447476	161448616	blastnPlatypus.Locus_111307	.	+
chr4	161536981	161538403	blastnHuman.XLOC_001718	.	+
chr4	161730452	161770293	Locus_376207	.	-
chr4	161841930	161851634	CUFF.280358	.	-
chr4	163099576	163161314	Locus_374604	.	+
chr4	163164031	163166399	Locus_373027	.	+
chr4	163627324	163635235	Locus_375159	.	-
chr4	163933832	163934788	Locus_374907	.	-
chr4	164824489	164839945	Locus_373815	.	+
chr4	164863433	164867905	blastnGorilla.Locus_371786	.	-
chr4	164867789	164868045	blastnHuman.ENSG00000224152	.	+
chr4	166068421	166072199	Locus_372162	.	+
chr4	166388040	166551921	Locus_376605	.	-
chr4	166824397	166824971	blastnMacaque.Locus_288589	.	+
chr4	167055703	167057711	Locus_377461	.	-
chr4	167055984	167056137	blastnGorilla.Locus_370773	.	+
chr4	169980969	170033297	Locus_374107	.	+
chr4	170293140	170293279	blastnHuman.Locus_101206	.	+
chr4	170329146	170334017	blastnChicken.Locus_4984	.	-
chr4	170389996	170390122	blastnPlatypus.Locus_111728	.	-
chr4	170482133	170482250	blastnChicken.Locus_5224	.	+
chr4	170857481	170858131	Locus_377581	.	-
chr4	172161520	172187567	Locus_371951	.	+
chr4	172197628	172207313	Locus_374392	.	+
chr4	172589114	172591284	Locus_377940	.	-
chr4	172928528	172929829	Locus_373964	.	+
chr4	174116954	174117283	Locus_377315	.	-
chr4	174277886	174279118	Locus_372067	.	+
chr4	176962020	176967648	Locus_375822	.	-
chr4	177068269	177071758	Locus_375629	.	-
chr4	177195465	177195705	blastnHuman.ENSG00000235335	.	-
chr4	179024114	179053008	Locus_375289	.	-
chr4	180712076	180733836	Locus_377110	.	-
chr4	181019431	181028959	Locus_374759	.	+
chr4	181367955	181370855	Locus_374336	.	+
chr4	181373263	181393709	Locus_373115	.	+
chr4	181686697	181697712	Locus_372512	.	+
chr4	182294304	182296617	blastnMacaque.Locus_289498	.	-
chr4	182303021	182303115	blastnPlatypus.Locus_111748	.	-
chr4	182424348	182541622	Locus_372750	.	+
chr4	182458987	182459898	Locus_376728	.	-
chr4	182543773	182586120	Locus_372145	.	+
chr4	182772720	182823985	Locus_375125	.	-
chr4	182798162	182802190	Locus_376895	.	-
chr4	182958764	182996353	Locus_375839	.	-
chr4	183928017	183929450	Locus_372650	.	+
chr4	184175980	184254551	Locus_374005	.	+
chr4	184179156	184179239	blastnMouse.Locus_36637	.	-
chr4	184252973	184253109	blastnMouse.ENSMUSG00000085252	.	+
chr4	184343771	184380014	Locus_371994	.	+
chr4	184415106	184434519	Locus_375144	.	-
chr4	184535978	184553847	Locus_373061	.	+
chr4	184710884	184724986	Locus_373392	.	+
chr4	184793902	184797021	Locus_377026	.	-
chr4	184815791	184816830	Locus_377071	.	-
chr4	185270421	185270523	blastnChicken.Locus_4872	.	-
chr4	185523143	185560205	blastnMacaque.Locus_288803	.	+
chr4	186155919	186166098	Locus_377754	.	-
chr4	186398867	186400038	blastnMouse.Locus_35168	.	-
chr4	186426487	186426573	blastnPlatypus.Locus_111812	.	-
chr4	186452400	186455057	Locus_374895	.	+
chr4	186534284	186534421	blastnChicken.Locus_4840	.	-
chr4	186573598	186573801	blastnChicken.CUFF.7323	.	-
chr4	186637182	186637585	blastnHuman.ENSG00000229066	.	+
chr4	186886010	186886094	blastnMouse.ENSMUSG00000085405	.	-
chr4	187125981	187127258	Locus_374227	.	+
chr4	187156682	187165325	Locus_373137	.	+
chr4	187193292	187193398	blastnHuman.ENSG00000235047	.	-
chr4	187527229	187527930	Locus_373765	.	+
chr4	187770151	187785024	Locus_372886	.	+
chr4	187937363	187937831	Locus_376341	.	-
chr4	188218478	188218613	blastnMouse.ENSMUSG00000086044	.	-
chr4	188327896	188347209	Locus_372434	.	+
chr4	188406829	188415527	Locus_377579	.	-
chr4	188493325	188504860	blastnHuman.ENSG00000227098	.	-
chr4	188514074	188525546	Locus_372933	.	+
chr4	188707653	188709450	Locus_375716	.	-
chr4	189136899	189151716	Locus_373781	.	+
chr4	189232991	189238594	Locus_377700	.	-
chr4	189694391	189694496	blastnHuman.ENSG00000229941	.	+
chr4	190053912	190068467	Locus_374080	.	+
chr4	190073521	190099872	Locus_373900	.	+
chr4	190656861	190656967	blastnPan.Locus_7559	.	+
chr4	190871785	190871906	blastnHuman.ENSG00000234483	.	+
chr4	192225632	192227713	Locus_372136	.	+
chr4	192863335	192918422	Locus_371978	.	+
chr4	193519626	193528690	Locus_375181	.	-
chr4	193691123	193929974	Locus_375098	.	-
chr4	194198383	194229983	Locus_373542	.	+
chr4	195199192	195202194	blastnPan.Locus_7602	.	+
chr4	195235246	195265520	Locus_372173	.	+
chr4	195347893	195347976	blastnPlatypus.Locus_111644	.	+
chr4	197137170	197137329	blastnHuman.ENSG00000224643	.	-
chr4	197610662	197610817	blastnChicken.Locus_5635	.	+
chr4	200444309	200526529	Locus_375210	.	-
chr4	201493128	201502765	Locus_373878	.	+
chr4	201532358	201541224	Locus_374881	.	+
chr4	201808749	201808859	blastnHuman.ENSG00000237877	.	-
chr4	202305521	202326965	Locus_377029	.	-
chr4	202633510	202637379	Locus_376501	.	-
chr4	204172792	204175553	Locus_373731	.	+
chr4	204219235	204238694	Locus_374453	.	+
chr4	205108506	205111952	Locus_372200	.	+
chr4	206293025	206293532	Locus_374003	.	+
chr4	206382081	206393295	Locus_372471	.	+
chr4	206786760	206788084	Locus_377504	.	-
chr4	206858319	206865674	Locus_375908	.	-
chr4	207257103	207257842	Locus_372850	.	+
chr4	207812927	207813095	blastnHuman.ENSG00000228509	.	-
chr4	207932285	207973783	Locus_372985	.	+
chr4	209062510	209068865	Locus_377907	.	-
chr4	209226746	209231433	Locus_376243	.	-
chr4	209416470	209416689	blastnHuman.ENSG00000233766	.	+
chr4	209765356	209765446	blastnGorilla.Locus_370517	.	+
chr4	209905443	210140191	Locus_372310	.	+
chr4	210419876	210476553	Locus_373331	.	+
chr4	215345170	215345447	blastnHuman.ENSG00000230173	.	+
chr4	215711331	215733953	Locus_376201	.	-
chr4	216173619	216183395	Locus_372091	.	+
chr4	216462483	216462664	blastnHuman.ENSG00000223466	.	+
chr4	216514734	216515344	CUFF.284176	.	+
chr4	217612607	217621193	Locus_372121	.	+
chr4	221086902	221095072	Locus_373686	.	+
chr4	221164453	221164691	blastnHuman.CUFF.235855	.	-
chr4	221534776	221537005	Locus_372375	.	+
chr4	223856761	223860442	Locus_374726	.	+
chr4	223936192	223937254	Locus_375694	.	-
chr4	223965426	223980434	Locus_373470	.	+
chr4	224016233	224018042	Locus_372482	.	+
chr4	224714249	224739303	Locus_377630	.	-
chr4	224813507	224814174	Locus_372224	.	+
chr4	224915246	224946051	Locus_377530	.	-
chr4	225655534	225656369	Locus_374446	.	+
chr4	225740000	225745063	Locus_373060	.	+
chr4	225779071	225789401	Locus_376538	.	-
chr4	225977437	226068148	Locus_372404	.	+
chr4	226283941	226318800	blastnPlatypus.Locus_68630	.	+
chr4	226411056	226428042	Locus_376441	.	-
chr4	226427292	226434700	Locus_374641	.	+
chr4	226461273	226461711	blastnMouse.Locus_105371	.	-
chr4	226674356	226685835	Locus_376322	.	-
chr4	226791574	226794941	Locus_374356	.	+
chr4	226893020	226896289	Locus_376394	.	-
chr4	227012987	227014595	blastnMouse.ENSMUSG00000086360	.	+
chr4	228347068	228348683	Locus_376996	.	-
chr4	228365073	228384834	Locus_377855	.	-
chr4	229332879	229333047	blastnHuman.ENSG00000254863	.	+
chr4	229405934	229406298	blastnHuman.XLOC_009303	.	-
chr4	229876305	229876967	Locus_375986	.	-
chr4	229892529	229893216	blastnMouse.Locus_105442	.	-
chr4	229943861	229954238	Locus_377092	.	-
chr4	230511716	230512782	Locus_376030	.	-
chr4	230515507	230516515	Locus_376014	.	-
chr4	231103636	231104269	blastnMouse.ENSMUSG00000060380	.	+
chr4	232408651	232418889	Locus_375136	.	-
chr4	233556979	233557076	blastnMacaque.Locus_244473	.	-
chr4	233647427	233650226	Locus_374733	.	+
chr4	234057570	234058525	Locus_377246	.	-
chr4	234059304	234068747	Locus_374961	.	-
chr4	234237979	234239739	Locus_374314	.	+
chr4	234241196	234242307	Locus_372360	.	+
chr4	234379986	234380166	blastnMouse.Locus_105757	.	-
chr4	234546778	234548484	Locus_372865	.	+
chr4	234863667	234877892	blastnMacaque.Locus_245407	.	+
chr4	234866893	234867003	blastnMacaque.Locus_245922	.	+
chr4	235151167	235151288	blastnGorilla.Locus_94046	.	-
chr4	235152930	235153067	blastnPan.Locus_81032	.	-
chr4	235163808	235164245	Locus_372186	.	+
chr4	235231489	235231672	blastnGorilla.Locus_94921	.	-
chr4	235275405	235283585	Locus_372919	.	+
chr4	235501603	235502882	blastnMouse.Locus_105115	.	-
chr4	235573045	235573121	blastnMouse.Locus_105325	.	-
chr4	235644199	235646707	Locus_374800	.	+
chr4	235700420	235702968	Locus_373950	.	+
chr4	235735105	235735195	blastnPan.CUFF.211046	.	-
chr4	235766439	235766593	blastnMacaque.Locus_245401	.	+
chr4	235766758	235768498	blastnGorilla.CUFF.77261	.	+
chr4	235813816	235829009	Locus_377588	.	-
chr4	236116165	236117704	Locus_372813	.	+
chr4	236618544	236640340	Locus_377668	.	-
chr4	236724408	236767408	Locus_377783	.	-
chr4	236848010	236879447	Locus_377837	.	-
chr4	236903707	236941104	Locus_376235	.	-
chr4	237275102	237276479	Locus_377798	.	-
chr4	237713776	237723303	Locus_376360	.	-
chr4	238225881	238236790	Locus_375615	.	-
chr4	240133884	240142609	Locus_377015	.	-
chr4	241027644	241037537	Locus_373889	.	+
chr4	241525955	241526928	Locus_373806	.	+
chr4	241976528	241984734	Locus_373250	.	+
chr4	242002952	242005935	Locus_373356	.	+
chr4	242030543	242036181	Locus_377498	.	-
chr4	242037372	242037744	Locus_373415	.	+
chr4	242274650	242275805	Locus_377915	.	-
chr4	242384454	242385393	Locus_374072	.	+
chr4	242531295	242535162	Locus_373233	.	+
chr4	242614882	242628166	Locus_371962	.	+
chr4	244517203	244518144	Locus_377788	.	-
chr4	245109183	245238130	Locus_376706	.	-
chr4	245110584	245117407	Locus_376325	.	-
chr4	245238343	245239554	Locus_374321	.	+
chr4	245251884	245261170	Locus_377723	.	-
chr4	245376010	245379173	Locus_373063	.	+
chr4	245700586	245743127	Locus_377683	.	-
chr4	246578794	246579213	Locus_375636	.	-
chr4	248068691	248070716	Locus_373674	.	+
chr4	248476284	248478989	Locus_372906	.	+
chr4	248642490	248645750	Locus_376407	.	-
chr4	249919959	249936583	Locus_377859	.	-
chr4	251247702	251255478	Locus_375356	.	-
chr4	251538368	251568190	Locus_372344	.	+
chr4	254436286	254932597	Locus_374798	.	+
chr4	256295612	256303034	Locus_377936	.	-
chr4	256303729	256303958	blastnPlatypus.Locus_19926	.	+
chr4	256342104	256345103	Locus_374963	.	-
chr4	256369313	256448895	Locus_377555	.	-
chr4	257613795	257647769	Locus_377009	.	-
chr4	257782736	257785984	Locus_373383	.	+
chr4	258654655	258657311	Locus_373867	.	+
chr4	260318160	260326167	Locus_373568	.	+
chr4	260615930	260635395	Locus_376159	.	-
chr4	262080784	262082621	CUFF.288142	.	+
chr4	262143049	262158622	Locus_372893	.	+
chr4	262801248	262802560	Locus_374256	.	+
chr4	262931844	262932854	Locus_375483	.	-
chr4	264170392	264196168	Locus_377860	.	-
chr4	266072433	266073570	Locus_373625	.	+
chr4	267157096	267199945	Locus_373194	.	+
chr4	267598872	267601262	Locus_374437	.	+
chr4	268629764	268645550	Locus_375618	.	-
chr4	268650758	268676504	Locus_375261	.	-
chr4	272523178	272523297	blastnPlatypus.Locus_120844	.	-
chr4	273379562	273392905	Locus_377255	.	-
chr4	273659560	273693692	Locus_373586	.	+
chr4	274898309	274956138	blastnMouse.ENSMUSG00000053889	.	+
chr4	274941522	274942184	Locus_377206	.	-
chr4	275419632	275419716	blastnHuman.ENSG00000254960	.	+
chr4	275587935	275611167	Locus_373571	.	+
chr4	275699875	275721143	Locus_375307	.	-
chr4	276272402	276272589	blastnMacaque.Locus_244688	.	+
chr4	276807609	276900522	Locus_375248	.	-
chr4	277499664	277529518	Locus_375105	.	-
chr4	278104339	278104418	blastnHuman.ENSG00000255465	.	-
chr4	278230488	278232311	Locus_373142	.	+
chr4	278569331	278570747	Locus_376045	.	-
chr4	278671142	278678589	Locus_374652	.	+
chr4	279082948	279197402	Locus_377105	.	-
chr4	279167871	279169609	CUFF.289522	.	-
chr4	279218177	279225233	Locus_374379	.	+
chr4	279238674	279288672	Locus_372315	.	+
chr4	279340555	279343639	Locus_374573	.	+
chr4	279493436	279497310	Locus_376745	.	-
chr4	279546562	279573124	Locus_377815	.	-
chr4	279616789	279618139	Locus_373151	.	+
chr4	279672738	279688914	Locus_377010	.	-
chr4	280953361	280954045	Locus_375137	.	-
chr4	281107064	281108311	Locus_375746	.	-
chr4	281107758	281119268	Locus_374404	.	+
chr4	281323976	281331222	Locus_372119	.	+
chr4	281332500	281333553	Locus_372299	.	+
chr4	281336326	281337145	Locus_372716	.	+
chr4	281441825	281444015	Locus_373780	.	+
chr4	281822975	281824152	Locus_376447	.	-
chr4	282523844	282532486	Locus_375937	.	-
chr4	282545296	282549244	Locus_374389	.	+
chr4	282588156	282588234	blastnPlatypus.Locus_114997	.	+
chr4	283197966	283208306	Locus_376311	.	-
chr4	283529605	283530767	Locus_376563	.	-
chr4	283954117	284012486	Locus_374011	.	+
chr4	284083070	284087015	Locus_373253	.	+
chr4	284234948	284269317	Locus_372719	.	+
chr4	284370928	284375644	Locus_373897	.	+
chr4	284443387	284443466	blastnHuman.ENSG00000255371	.	-
chr4	285336222	285340703	Locus_377920	.	-
chr4	285504625	285552976	Locus_376800	.	-
chr4	285553202	285554616	Locus_374169	.	+
chr4	285835990	285836661	Locus_374970	.	-
chr4	286046184	286087053	Locus_377570	.	-
chr4	286058679	286071508	Locus_373778	.	+
chr4	286476274	286496230	Locus_371938	.	+
chr4	286706014	286708414	Locus_373697	.	+
chr4	286796528	286849677	Locus_372457	.	+
chr4	287048487	287048953	Locus_372675	.	+
chr4	287354453	287395475	Locus_376314	.	-
chr4	287408187	287439827	Locus_375599	.	-
chr4	287610713	287612508	Locus_375903	.	-
chr4	287677102	287680363	Locus_374489	.	+
chr4	287818470	287823031	Locus_377704	.	-
chr4	287890201	287895709	Locus_376132	.	-
chr4	288163530	288167307	CUFF.290657	.	-
chr4	289317546	289320591	Locus_372080	.	+
chr4	294228175	294253352	Locus_371933	.	+
chr4	294692875	294694793	CUFF.291149	.	-
chr4	296218759	296258734	Locus_377200	.	-
chr4	296268507	296289167	Locus_375118	.	-
chr4	296367814	296372722	Locus_376920	.	-
chr4	296695850	296697212	Locus_374032	.	+
chr4	296903730	296958885	Locus_376884	.	-
chr4	297754478	297754661	blastnMacaque.CUFF.89134	.	-
chr4	298082126	298088858	Locus_373918	.	+
chr4	298340330	298371042	Locus_375654	.	-
chr4	298630867	298641593	Locus_373733	.	+
chr4	299828107	299830856	CUFF.292281	.	+
chr4	300032063	300043664	Locus_377921	.	-
chr4	300756925	300799742	Locus_377444	.	-
chr4	300799762	300800351	Locus_372654	.	+
chr4	300810376	300812855	Locus_375580	.	-
chr4	300816622	300830078	Locus_374572	.	+
chr4	300953096	300955354	Locus_377137	.	-
chr4	301370960	301412157	Locus_376718	.	-
chr4	301416782	301419933	Locus_377711	.	-
chr4	301422401	301423630	Locus_374298	.	+
chr4	301463633	301536579	Locus_376691	.	-
chr4	301486301	301502639	Locus_373739	.	+
chr4	301531655	301575275	Locus_374177	.	+
chr4	301539499	301539919	Locus_375339	.	-
chr4	301940303	301944202	Locus_376434	.	-
chr4	301965145	301965511	Locus_373311	.	+
chr4	302107597	302107865	blastnPan.CUFF.247688	.	+
chr4	302134291	302281042	Locus_373563	.	+
chr4	302161888	302163229	Locus_376370	.	-
chr4	302208454	302208631	blastnMouse.ENSMUSG00000075529	.	-
chr4	302416573	302416739	blastnPan.Locus_97862	.	-
chr4	303086877	303099741	Locus_376954	.	-
chr4	303119305	303122326	Locus_372925	.	+
chr4	303744696	303750898	Locus_373414	.	+
chr4	304636100	304669624	Locus_374905	.	-
chr4	304670495	304691253	Locus_376234	.	-
chr4	305588234	305592977	CUFF.292188	.	+
chr4	307394696	307402588	Locus_376221	.	-
chr4	308211359	308215325	Locus_375379	.	-
chr4	308517433	308520282	Locus_377623	.	-
chr4	308539482	308542705	Locus_376910	.	-
chr4	310396969	310399814	Locus_373824	.	+
chr4	310589735	310650794	Locus_374481	.	+
chr4	310666713	310676610	Locus_373281	.	+
chr4	310945991	310948134	Locus_375349	.	-
chr4	312069972	312071595	Locus_374897	.	+
chr4	312242218	312249974	Locus_372246	.	+
chr4	313219022	313220327	Locus_373926	.	+
chr4	313874853	313877320	Locus_377686	.	-
chr4	314227384	314264920	Locus_375751	.	-
chr4	314235367	314236434	Locus_373857	.	+
chr4	314386473	314432197	Locus_373845	.	+
chr4	314445118	314445808	Locus_377832	.	-
chr4	314512931	314518336	Locus_372017	.	+
chr4	314644519	314648423	Locus_376315	.	-
chr4	314693074	314699118	Locus_372418	.	+
chr4	315694508	315696231	Locus_372437	.	+
chr4	316452035	316499846	Locus_373738	.	+
chr4	316482708	316484521	Locus_377406	.	-
chr4	317650509	317673751	Locus_373683	.	+
chr4	317750718	317804907	Locus_373894	.	+
chr4	317939718	317940501	Locus_376580	.	-
chr4	318179593	318180247	Locus_371982	.	+
chr4	318368994	318369804	Locus_374882	.	+
chr4	318953271	318953752	Locus_377208	.	-
chr4	319438456	319483684	Locus_373516	.	+
chr4	319888621	319897038	Locus_377971	.	-
chr4	320644789	320658003	Locus_377678	.	-
chr4	320657513	320659063	Locus_374716	.	+
chr4	320692486	320692848	Locus_372536	.	+
chr4	320729827	320768673	Locus_372040	.	+
chr4	320864225	320865769	Locus_374201	.	+
chr4	321379996	321421949	Locus_374623	.	+
chr4	321646280	321722333	Locus_372102	.	+
chr4	321762210	321788998	Locus_373324	.	+
chr4	321953221	321979136	Locus_375083	.	-
chr4	322738601	322739123	Locus_373068	.	+
chr4	322965719	322988324	Locus_372001	.	+
chr4	323907473	323907579	blastnHuman.ENSG00000246523	.	-
chr4	324167718	324190397	Locus_374352	.	+
chr4	324605566	324609621	Locus_374348	.	+
chr4	325281439	325288497	Locus_377834	.	-
chr4	325283012	325315779	Locus_374945	.	-
chr4	325591178	325675637	Locus_374329	.	+
chr4	325711681	325715923	Locus_374675	.	+
chr4	326627852	326630010	Locus_375246	.	-
chr4	326720567	326721721	Locus_372699	.	+
chr4	326763399	326778777	Locus_377918	.	-
chr4	327164647	327165340	Locus_373111	.	+
chr4	327810742	327811359	Locus_376060	.	-
chr4	327850915	327858332	Locus_375627	.	-
chr4	327910047	327912289	Locus_377671	.	-
chr4	329116640	329154239	Locus_373234	.	+
chr4	329341150	329350743	Locus_374228	.	+
chr4	329359017	329364013	Locus_374473	.	+
chr4	330945128	330973527	Locus_377917	.	-
chr4	331642846	331655494	Locus_373756	.	+
chr4	331872149	331927611	Locus_377649	.	-
chr4	331992828	331993175	CUFF.294542	.	+
chr4	333295514	333798336	Locus_373289	.	+
chr4	333942613	333948581	Locus_372630	.	+
chr4	334036640	334041944	Locus_375566	.	-
chr4	334111423	334123898	Locus_374742	.	+
chr4	335826691	335826839	blastnMouse.ENSMUSG00000086993	.	-
chr4	336037002	336057434	CUFF.295315	.	+
chr4	336062917	336066100	CUFF.295318	.	+
chr4	336635910	336637681	Locus_374837	.	+
chr4	336780497	336783592	Locus_374640	.	+
chr4	337485724	337495007	Locus_373079	.	+
chr4	338214328	338230531	Locus_375948	.	-
chr4	338232232	338235033	Locus_374711	.	+
chr4	338239568	338240556	Locus_376071	.	-
chr4	338262855	338264205	Locus_377780	.	-
chr4	338347531	338353366	Locus_377954	.	-
chr4	338475961	338476159	blastnHuman.ENSG00000254933	.	-
chr4	341176098	341255837	Locus_375035	.	-
chr4	341199342	341199737	Locus_375084	.	-
chr4	341421484	341426360	Locus_377638	.	-
chr4	341448675	341450718	Locus_377169	.	-
chr4	342778253	342784228	Locus_377959	.	-
chr4	342844964	342854109	Locus_372406	.	+
chr4	343260078	343268256	Locus_377230	.	-
chr4	343266051	343266797	CUFF.296127	.	-
chr4	343271657	343273539	Locus_374857	.	+
chr4	343450525	343452773	Locus_376351	.	-
chr4	343455101	343483727	Locus_373928	.	+
chr4	343490191	343495417	Locus_375555	.	-
chr4	343589425	343593698	Locus_374773	.	+
chr4	344431914	344441860	Locus_373655	.	+
chr4	345410930	345413640	Locus_374093	.	+
chr4	345414647	345422605	Locus_373212	.	+
chr4	346237613	346238105	Locus_372056	.	+
chr4	347183072	347184172	Locus_376010	.	-
chr4	347203365	347214204	Locus_377157	.	-
chr4	347266224	347266761	Locus_375471	.	-
chr4	347377130	347394961	Locus_372396	.	+
chr4	349314496	349351591	CUFF.297165	.	-
chr4	349477884	349485137	Locus_376836	.	-
chr4	349498770	349507494	Locus_372527	.	+
chr4	350140870	350153936	Locus_372311	.	+
chr4	354421534	354424325	Locus_373911	.	+
chr4	354429287	354441355	Locus_376795	.	-
chr4	354522141	354522930	Locus_373915	.	+
chr4	354535585	354540393	CUFF.297449	.	-
chr4	354605453	354618775	Locus_375765	.	-
chr4	355599766	355600945	Locus_371989	.	+
chr4	355615235	355616415	CUFF.297559	.	+
chr4	356231601	356239778	Locus_373952	.	+
chr4	356297722	356303748	Locus_374608	.	+
chr4	356593979	356662307	Locus_373350	.	+
chr4	357164706	357164818	blastnOrangutan.Locus_59292	.	+
chr4	357226082	357234137	CUFF.297838	.	+
chr4	357473190	357474082	Locus_375670	.	-
chr4	357827938	357852225	Locus_372799	.	+
chr4	358017833	358020711	Locus_377399	.	-
chr4	358039328	358045415	Locus_373561	.	+
chr4	358051574	358053806	Locus_372306	.	+
chr4	358339623	358353602	Locus_375176	.	-
chr4	358350554	358353602	Locus_374808	.	+
chr4	358650824	358657126	Locus_376846	.	-
chr4	359699213	359700973	Locus_374908	.	-
chr4	359738185	359743716	Locus_372295	.	+
chr4	360833571	360859325	Locus_377277	.	-
chr4	362049765	362050160	blastnGorilla.Locus_61507	.	-
chr4	362054230	362058906	Locus_374577	.	+
chr4	362230783	362233722	Locus_376701	.	-
chr4	362837587	362841781	Locus_376184	.	-
chr4	363033105	363033594	blastnHuman.ENSG00000236528	.	+
chr4	363570892	363575845	Locus_373327	.	+
chr4	363590025	363604115	Locus_374353	.	+
chr4	363684909	363685661	Locus_375319	.	-
chr4	363948917	363958454	Locus_373086	.	+
chr4	363980983	363986973	Locus_375768	.	-
chr4	363985856	363991290	Locus_377165	.	-
chr4	364078924	364155823	Locus_372820	.	+
chr4	364578912	364581334	Locus_373119	.	+
chr4	365803096	365817168	Locus_376918	.	-
chr4	366002935	366015432	Locus_373100	.	+
chr4	366152201	366155092	Locus_374102	.	+
chr4	366270257	366273650	blastnHuman.ENSG00000225602	.	-
chr4	366629505	366630596	CUFF.299710	.	-
chr4	366661338	366662966	Locus_374819	.	+
chr4	366705578	366707070	Locus_375949	.	-
chr4	367330632	367339277	Locus_375231	.	-
chr4	367693554	367697335	Locus_372826	.	+
chr4	369010450	369027901	Locus_372181	.	+
chr4	369328224	369362327	Locus_375026	.	-
chr4	369860034	369870477	Locus_372790	.	+
chr4	370232436	370233686	Locus_376522	.	-
chr4	370265921	370271159	Locus_375446	.	-
chr4	370409744	370413426	Locus_373164	.	+
chr4	370506989	370507739	Locus_374806	.	+
chr4	370507811	370508898	Locus_374734	.	+
chr4	371717548	371720584	Locus_375805	.	-
chr4	371983990	371984125	blastnHuman.ENSG00000226488	.	+
chr4	372003111	372013953	Locus_372008	.	+
chr4	372237639	372284555	Locus_372070	.	+
chr4	373006487	373009699	Locus_375940	.	-
chr4	373080913	373081000	blastnPlatypus.Locus_104564	.	-
chr4	373544597	373552650	Locus_374200	.	+
chr4	374082357	374083309	Locus_374541	.	+
chr4	375302698	375330256	Locus_374586	.	+
chr4	375636403	375637154	Locus_372617	.	+
chr4	375657913	375663639	Locus_372619	.	+
chr4	376974236	376976797	Locus_375235	.	-
chr4	377632901	377633940	Locus_373795	.	+
chr4	377642033	377643581	Locus_374479	.	+
chr4	377733656	377735884	Locus_376338	.	-
chr4	378444020	378445614	Locus_373834	.	+
chr4	378516773	378521334	Locus_377962	.	-
chr4	379046515	379050440	Locus_372513	.	+
chr4	379188225	379200534	Locus_376273	.	-
chr4	379189519	379190410	Locus_374144	.	+
chr4	379567518	379568163	Locus_374350	.	+
chr4	379777690	379778582	Locus_373461	.	+
chr4	380358487	380368713	Locus_374134	.	+
chr4	380997067	380997189	blastnHuman.ENSG00000229350	.	-
chr4	381391065	381393481	CUFF.302311	.	+
chr4	381419295	381419747	Locus_372167	.	+
chr4	381427233	381428167	Locus_372407	.	+
chr4	381949985	381968047	Locus_373039	.	+
chr4	382232386	382234698	CUFF.302421	.	-
chr4	382236888	382239819	CUFF.302426	.	-
chr4	382351721	382357152	Locus_377296	.	-
chr4	383210887	383212368	Locus_373536	.	+
chr4	383536091	383536444	blastnPan.Locus_169917	.	-
chr4	384360523	384364294	Locus_373841	.	+
chr4	384398738	384408887	CUFF.303200	.	+
chr4	384417300	384430063	Locus_376590	.	-
chr4	384742564	384745746	Locus_372862	.	+
chr4	384746372	384748140	Locus_374576	.	+
chr4	385731996	385733846	Locus_376425	.	-
chr4	386725450	386739969	Locus_375736	.	-
chr4	387710266	387711973	CUFF.303584	.	+
chr4	387792465	387797086	CUFF.303614	.	-
chr4	387796710	387799640	CUFF.303615	.	-
chr4	387798306	387803090	Locus_375985	.	-
chr4	388034455	388035935	Locus_377966	.	-
chr4	388140640	388142459	Locus_377262	.	-
chr4	388659437	388684529	Locus_376972	.	-
chr4	388989199	388989826	Locus_374413	.	+
chr4	389108662	389126240	Locus_376178	.	-
chr4	389138748	389149772	Locus_377849	.	-
chr4	389320340	389334482	Locus_377836	.	-
chr4	389555493	389560776	Locus_374536	.	+
chr4	390384578	390387059	Locus_377125	.	-
chr4	391554872	391555007	blastnMacaque.Locus_188414	.	+
chr4	391608193	391609408	Locus_377689	.	-
chr4	391733437	391733544	blastnMacaque.Locus_190093	.	-
chr4	391857822	391860262	Locus_377857	.	-
chr4	391929996	391931279	Locus_377633	.	-
chr4	392069042	392073821	Locus_373787	.	+
chr4	392076642	392077603	CUFF.304257	.	-
chr4	392379590	392383518	Locus_373555	.	+
chr4	392578119	392645833	Locus_375680	.	-
chr4	392920599	392920787	blastnGorilla.Locus_58712	.	+
chr4	393559368	393575679	Locus_376887	.	-
chr4	394525158	394537558	Locus_372866	.	+
chr4	394547043	394552798	Locus_373042	.	+
chr4	394725251	394726164	Locus_376781	.	-
chr4	394732099	394733095	Locus_372824	.	+
chr4	394983739	394987557	Locus_376797	.	-
chr4	395137666	395140932	CUFF.304705	.	+
chr4	395148956	395168974	Locus_373402	.	+
chr4	395231956	395232149	blastnMouse.Locus_111260	.	-
chr4	395246630	395246781	blastnMouse.Locus_111498	.	-
chr4	395647144	395650946	Locus_375725	.	-
chr4	395674522	395685835	Locus_376964	.	-
chr4	395781512	395781684	blastnGorilla.Locus_61515	.	-
chr4	395941683	395961078	Locus_376115	.	-
chr4	396513352	396513783	Locus_373491	.	+
chr4	396542004	396557494	Locus_373558	.	+
chr4	396574154	396574866	Locus_372616	.	+
chr4	396634445	396636537	Locus_374739	.	+
chr4	396636652	396637418	Locus_374185	.	+
chr4	397383934	397385432	Locus_377395	.	-
chr4	397410435	397416068	CUFF.305080	.	+
chr4	397607374	397613838	Locus_376508	.	-
chr4	397759461	397761531	Locus_374161	.	+
chr4	397845765	397848485	Locus_376844	.	-
chr4	398455659	398561311	Locus_377533	.	-
chr4	399433779	399435946	Locus_377513	.	-
chr4	401128036	401134101	Locus_375082	.	-
chr4	401146270	401148129	Locus_375007	.	-
chr4	401155856	401172629	Locus_377806	.	-
chr4	401224876	401226091	Locus_372296	.	+
chr4	401225401	401226561	Locus_375640	.	-
chr4	401422115	401427312	Locus_376400	.	-
chr4	401432831	401435806	Locus_377446	.	-
chr4	401445449	401446565	Locus_374034	.	+
chr4	402182349	402193981	Locus_372917	.	+
chr4	402467311	402471155	Locus_373295	.	+
chr4	402795863	402796318	CUFF.306526	.	-
chr4	402802597	402803282	Locus_377853	.	-
chr4	402811104	402814930	Locus_375310	.	-
chr4	402924553	402931083	Locus_377733	.	-
chr4	402933327	402939316	Locus_377261	.	-
chr4	403150638	403161076	Locus_372448	.	+
chr4	403486834	403487771	Locus_373224	.	+
chr4	403847508	403856741	Locus_373749	.	+
chr4	404077437	404078448	Locus_374681	.	+
chr4	404380738	404383643	Locus_373986	.	+
chr4	404725941	404729485	Locus_372972	.	+
chr4	404738633	404740227	Locus_373691	.	+
chr4	404778249	404778798	Locus_373216	.	+
chr4	404799266	404800373	Locus_372599	.	+
chr4	405233045	405238995	Locus_376004	.	-
chr4	405249675	405250668	Locus_376166	.	-
chr4	405253673	405254724	CUFF.309533	.	+
chr4	405750520	405751385	Locus_376598	.	-
chr4	405751642	405755531	Locus_375913	.	-
chr4	405780702	405782575	Locus_376483	.	-
chr4	405827513	405829926	Locus_374323	.	+
chr4	405827513	405840525	Locus_375088	.	-
chr4	405847946	405848930	Locus_375192	.	-
chr4	405944327	405945454	Locus_377058	.	-
chr4	406213000	406214882	Locus_377785	.	-
chr4	406221030	406222435	Locus_376953	.	-
chr4	406514275	406516238	Locus_373258	.	+
chr4	406519605	406526429	Locus_374469	.	+
chr4	406526586	406527367	Locus_373195	.	+
chr4	406701278	406702066	Locus_376841	.	-
chr4	406735817	406741321	Locus_373492	.	+
chr4	406863749	406868128	Locus_372328	.	+
chr4	408339033	408339516	Locus_374121	.	+
chr4	408340603	408393183	Locus_374089	.	+
chr4	410226902	410227557	Locus_375214	.	-
chr4	410363460	410364177	Locus_375361	.	-
chr4	410704817	410706763	Locus_377188	.	-
chr4	410754764	410755372	Locus_374802	.	+
chr4	410841020	410842540	Locus_375041	.	-
chr4	410842944	410864956	Locus_372637	.	+
chr4	410950474	410951358	Locus_376986	.	-
chr4	410974950	410976413	Locus_375967	.	-
chr4	410979523	410985933	Locus_376031	.	-
chr4	411018452	411019668	Locus_373357	.	+
chr4	411028073	411030419	CUFF.307390	.	-
chr4	411055814	411056393	Locus_372961	.	+
chr4	411081891	411100907	Locus_376143	.	-
chr4	411109758	411117758	Locus_372697	.	+
chr4	411308806	411310198	Locus_372303	.	+
chr4	411317898	411324554	Locus_376784	.	-
chr4	411321481	411322615	Locus_375740	.	-
chr4	411668117	411669635	Locus_374361	.	+
chr4	411933333	411934608	Locus_375787	.	-
chr4	411957485	411959327	Locus_376158	.	-
chr4	411959564	411960706	Locus_373069	.	+
chr4	411963353	411966126	Locus_374091	.	+
chr4	411968318	411970454	Locus_374230	.	+
chr4	412025325	412026765	Locus_372607	.	+
chr4	412048573	412085939	Locus_375189	.	-
chr4	412074566	412093252	Locus_376105	.	-
chr4	412095318	412110690	Locus_372615	.	+
chr4	412404043	412435782	Locus_376927	.	-
chr4	412577776	412579198	Locus_372929	.	+
chr4	413003559	413004849	CUFF.307944	.	-
chr4	415470653	415476634	CUFF.308276	.	+
chr4	416757895	416759150	Locus_377330	.	-
chr4	416802622	416803440	Locus_377835	.	-
chr4	417039992	417040066	blastnGorilla.Locus_56924	.	+
chr4	417270990	417271079	blastnMacaque.Locus_189082	.	+
chr4	417509311	417573333	Locus_375790	.	-
chr4	417610830	417614498	Locus_373466	.	+
chr4	419046303	419049490	Locus_376960	.	-
chr4	419048132	419048567	Locus_375647	.	-
chr4	419496055	419500623	Locus_377359	.	-
chr4	419668230	419679993	Locus_375194	.	-
chr4	419679454	419694852	Locus_374505	.	+
chr4	419782124	419788982	Locus_373547	.	+
chr4	420458860	420458977	blastnMacaque.Locus_191356	.	-
chr4	420472843	420474613	Locus_374544	.	+
chr4	420599691	420600971	Locus_373472	.	+
chr4	420675579	420675657	blastnMacaque.Locus_192578	.	-
chr4	420687896	420704799	Locus_376525	.	-
chr4	420706342	420709467	Locus_376332	.	-
chr4	420871683	420883459	Locus_375074	.	-
chr4	420886920	420899646	Locus_373546	.	+
chr4	420891737	420896060	CUFF.308991	.	+
chr4	421257497	421259880	Locus_374196	.	+
chr4	421745513	421746411	Locus_374456	.	+
chr4	421826730	421828584	Locus_374258	.	+
chr4	421842045	421847682	Locus_374423	.	+
chr4	421890261	421890341	blastnHuman.Locus_117888	.	+
chr4	422179512	422202673	Locus_373767	.	+
chr4	422262864	422265637	blastnHuman.ENSG00000238063	.	+
chr4	422424467	422456092	Locus_376811	.	-
chr4	423056995	423063106	Locus_375688	.	-
chr4	423195367	423195469	blastnHuman.ENSG00000226438	.	-
chr4	423713381	423713912	Locus_375079	.	-
chr4	423884389	423884548	blastnHuman.ENSG00000236546	.	+
chr4	423935031	423958581	Locus_377232	.	-
chr4	423976132	423976842	Locus_373353	.	+
chr4	424046573	424050245	Locus_377614	.	-
chr4	425321991	425329836	Locus_377317	.	-
chr4	425399626	425402207	Locus_372495	.	+
chr4	425718904	425719689	Locus_376937	.	-
chr4	425855458	425857614	Locus_376830	.	-
chr4	426034963	426037822	Locus_373589	.	+
chr4	426424755	426443130	Locus_375851	.	-
chr4	426426221	426436258	Locus_373499	.	+
chr4	427154028	427160974	Locus_372949	.	+
chr4	428013200	428024993	Locus_372779	.	+
chr4	429455526	429498988	Locus_376754	.	-
chr4	429466113	429469152	Locus_372868	.	+
chr4	429497808	429500010	Locus_373209	.	+
chr4	429547756	429550934	Locus_372858	.	+
chr4	429568614	429578467	Locus_377762	.	-
chr4	430268598	430268710	blastnPan.Locus_39673	.	-
chr4	430668403	430678752	Locus_374605	.	+
chr4	431796775	431804378	Locus_377970	.	-
chr4	431813829	431833216	Locus_376335	.	-
chr4	431829061	431835019	Locus_372058	.	+
chr4	431919557	431923198	Locus_375553	.	-
chr4	431986682	431992163	Locus_374246	.	+
chr4	432186882	432188336	Locus_377879	.	-
chr4	432188392	432248254	Locus_374141	.	+
chr4	432227247	432227660	Locus_374154	.	+
chr4	432348626	432371786	Locus_373839	.	+
chr4	432406916	432409049	Locus_374646	.	+
chr4	432410566	432411163	Locus_372711	.	+
chr4	432430404	432439217	Locus_374803	.	+
chr4	432586532	432646175	Locus_377488	.	-
chr4	432669698	432670960	Locus_375372	.	-
chr4	432749086	432752517	Locus_376751	.	-
chr4	432841293	432842630	Locus_373077	.	+
chr4	432957729	432960467	Locus_372127	.	+
chr4	433046971	433095089	Locus_372685	.	+
chr4	433131229	433133511	Locus_373798	.	+
chr4	433350906	433358561	Locus_373725	.	+
chr4	433502861	433565426	Locus_372951	.	+
chr4	433509287	433530322	Locus_375362	.	-
chr4	434000561	434002588	Locus_377224	.	-
chr4	434008952	434012004	Locus_375313	.	-
chr4	434045255	434051722	Locus_372668	.	+
chr4	434730900	434741834	Locus_372227	.	+
chr4	434744601	434766550	Locus_372107	.	+
chr4	434754331	434754791	Locus_373829	.	+
chr4	434788100	434795573	Locus_373190	.	+
chr4	434818545	434834069	Locus_374270	.	+
chr4	434825012	434829462	Locus_377326	.	-
chr5	183666	234616	Locus_420645	.	-
chr5	496322	497201	Locus_420373	.	-
chr5	795321	796550	Locus_418351	.	+
chr5	805737	806593	CUFF.323456	.	-
chr5	809170	810346	Locus_419859	.	-
chr5	815930	865085	Locus_420952	.	-
chr5	834902	872973	Locus_421176	.	-
chr5	1006003	1028576	Locus_419840	.	-
chr5	1843987	1844811	Locus_418429	.	+
chr5	1852623	1856018	Locus_419638	.	+
chr5	1858226	1872528	Locus_418594	.	+
chr5	2027323	2038041	Locus_419034	.	+
chr5	2123482	2124760	Locus_418649	.	+
chr5	2125774	2131286	CUFF.323727	.	-
chr5	2134787	2141226	Locus_418869	.	+
chr5	2160473	2161566	Locus_419358	.	+
chr5	2382007	2383109	Locus_421146	.	-
chr5	2447976	2554424	Locus_418239	.	+
chr5	2926590	2926780	blastnHuman.ENSG00000251649	.	-
chr5	4529764	4616755	Locus_419624	.	+
chr5	6423182	6454890	Locus_420896	.	-
chr5	6466453	6469765	Locus_419267	.	+
chr5	6682966	6696151	Locus_418237	.	+
chr5	6874722	6875270	Locus_420001	.	-
chr5	7033758	7033883	blastnHuman.ENSG00000227145	.	-
chr5	7112704	7114542	Locus_419565	.	+
chr5	7191574	7194015	Locus_418676	.	+
chr5	7657523	7657944	Locus_419604	.	+
chr5	9766058	9908143	Locus_419805	.	-
chr5	10112167	10112243	blastnGorilla.Locus_392051	.	-
chr5	10682400	10689132	Locus_418807	.	+
chr5	10790429	10794035	Locus_419375	.	+
chr5	11299592	11314162	Locus_421120	.	-
chr5	11306982	11308539	Locus_420450	.	-
chr5	11314285	11337367	Locus_418285	.	+
chr5	11584663	11585430	Locus_418846	.	+
chr5	11673408	11716850	Locus_418488	.	+
chr5	12683581	12685069	CUFF.324540	.	-
chr5	12956163	12957427	CUFF.324621	.	-
chr5	13036065	13038764	CUFF.324643	.	-
chr5	13039149	13046777	CUFF.324647	.	-
chr5	14309662	14328513	Locus_421084	.	-
chr5	14817351	14822977	Locus_419344	.	+
chr5	14910324	14910614	blastnPan.Locus_46778	.	-
chr5	15472111	15472720	Locus_419854	.	-
chr5	15668091	15669336	CUFF.325183	.	+
chr5	16951038	16976633	Locus_418660	.	+
chr5	16970707	16973890	Locus_419971	.	-
chr5	17891035	17894731	Locus_418842	.	+
chr5	18181011	18184382	Locus_419031	.	+
chr5	18250079	18267117	Locus_419875	.	-
chr5	18761014	18766313	Locus_420750	.	-
chr5	18976671	18981175	Locus_420363	.	-
chr5	19077635	19085953	Locus_420426	.	-
chr5	20613606	20621529	Locus_418363	.	+
chr5	20636863	20640779	Locus_418853	.	+
chr5	21160400	21163449	Locus_419247	.	+
chr5	21972295	22021891	Locus_420238	.	-
chr5	22136136	22136227	blastnMacaque.Locus_40715	.	+
chr5	22320847	22361524	Locus_421096	.	-
chr5	22367571	22374732	Locus_420136	.	-
chr5	22489807	22496995	Locus_419834	.	-
chr5	23291115	23296924	Locus_420904	.	-
chr5	26029625	26074507	Locus_418570	.	+
chr5	28135095	28265600	Locus_420180	.	-
chr5	29122094	29134544	Locus_419299	.	+
chr5	29808189	29811779	Locus_418593	.	+
chr5	32619094	32620377	Locus_418637	.	+
chr5	33263395	33289260	Locus_420599	.	-
chr5	33290846	33292083	Locus_420837	.	-
chr5	33850628	33851203	Locus_420651	.	-
chr5	34401180	34431115	Locus_420231	.	-
chr5	39306461	39316029	Locus_420679	.	-
chr5	39423674	39438970	Locus_418611	.	+
chr5	39586482	39587095	blastnPan.Locus_160358	.	+
chr5	40428170	40476160	Locus_418280	.	+
chr5	40838027	40845947	Locus_420222	.	-
chr5	41040296	41042101	Locus_419692	.	+
chr5	42550160	42550930	Locus_419702	.	+
chr5	43771328	43771746	Locus_419255	.	+
chr5	43913613	43937598	Locus_419390	.	+
chr5	43930088	43930251	blastnGorilla.Locus_392465	.	-
chr5	44123927	44126853	Locus_419878	.	-
chr5	44324642	44324726	blastnGorilla.Locus_392319	.	-
chr5	44779722	44781255	Locus_418718	.	+
chr5	44893037	44893112	blastnHuman.ENSG00000251170	.	-
chr5	45229704	45241566	Locus_420266	.	-
chr5	46001850	46053149	Locus_420418	.	-
chr5	47698161	47728491	Locus_418295	.	+
chr5	50698839	50706981	Locus_419502	.	+
chr5	50978490	50980304	Locus_420196	.	-
chr5	52456095	52499277	Locus_419685	.	+
chr5	52561352	52562812	Locus_418731	.	+
chr5	52608065	52661062	Locus_420880	.	-
chr5	53209191	53218468	Locus_420368	.	-
chr5	53309757	53311908	CUFF.328622	.	-
chr5	53633921	53637685	Locus_420213	.	-
chr5	53694602	53730143	Locus_420825	.	-
chr5	55077394	55100775	Locus_418687	.	+
chr5	56610379	56611252	Locus_419386	.	+
chr5	56642337	56660938	Locus_419366	.	+
chr5	57133567	57143916	blastnHuman.ENSG00000251260	.	+
chr5	58543417	58543761	blastnPan.Locus_159216	.	+
chr5	59055930	59056035	blastnHuman.ENSG00000251321	.	-
chr5	62315585	62316459	Locus_420010	.	-
chr5	63081112	63126173	Locus_420423	.	-
chr5	63431028	63431104	blastnHuman.ENSG00000250511	.	-
chr5	63578769	63611707	Locus_418313	.	+
chr5	63680900	63685450	Locus_418509	.	+
chr5	63777018	63790877	blastnHuman.ENSG00000249519	.	+
chr5	64824511	64888565	Locus_419200	.	+
chr5	64999633	65005358	Locus_420589	.	-
chr5	65354579	65361062	Locus_418249	.	+
chr5	65390407	65400719	Locus_419779	.	-
chr5	66203024	66205644	Locus_419180	.	+
chr5	67533657	67538148	Locus_420934	.	-
chr5	67618469	67618658	blastnMouse.ENSMUSG00000090427	.	+
chr5	70803850	70837985	Locus_420029	.	-
chr5	71360240	71362375	CUFF.329812	.	+
chr5	73879216	73885989	Locus_419990	.	-
chr5	73896029	73909330	Locus_421046	.	-
chr5	74086114	74089844	Locus_418459	.	+
chr5	75262027	75300896	Locus_419187	.	+
chr5	75602550	75608547	Locus_421088	.	-
chr5	75699125	75699308	blastnHuman.ENSG00000251619	.	-
chr5	76133762	76133845	blastnHuman.CUFF.441118	.	+
chr5	76296524	76296609	blastnMacaque.Locus_40610	.	-
chr5	76359339	76362350	Locus_418222	.	+
chr5	77223099	77223445	blastnHuman.ENSG00000250620	.	-
chr5	77898336	77917219	Locus_421099	.	-
chr5	77909535	77911948	Locus_418789	.	+
chr5	78204108	78204391	blastnMouse.ENSMUSG00000091546	.	-
chr5	79004406	79007437	Locus_419112	.	+
chr5	79272245	79286983	Locus_420799	.	-
chr5	79299530	79301333	Locus_421052	.	-
chr5	79468381	79484802	Locus_419806	.	-
chr5	80570258	80572205	Locus_419678	.	+
chr5	81629475	81629749	blastnMacaque.Locus_40984	.	+
chr5	81747836	81758530	Locus_419696	.	+
chr5	81945770	81951365	Locus_418610	.	+
chr5	82951880	82951998	blastnHuman.ENSG00000248694	.	+
chr5	83825242	83825698	Locus_418897	.	+
chr5	84847270	84855396	Locus_418345	.	+
chr5	84877884	84940754	Locus_419020	.	+
chr5	87627097	87627187	blastnMacaque.Locus_38850	.	-
chr5	89428209	89438195	Locus_419748	.	-
chr5	89657594	89661934	Locus_420336	.	-
chr5	91345385	91348067	Locus_419950	.	-
chr5	92017318	92034282	Locus_419924	.	-
chr5	92033321	92080614	Locus_418277	.	+
chr5	92308948	92311435	Locus_421201	.	-
chr5	92327545	92331220	Locus_420732	.	-
chr5	92388858	92394404	Locus_419803	.	-
chr5	92688281	92691200	Locus_420703	.	-
chr5	94553307	94560998	Locus_419673	.	+
chr5	94750907	94763965	Locus_418375	.	+
chr5	95149918	95153781	Locus_418685	.	+
chr5	95176446	95408195	Locus_418519	.	+
chr5	95216990	95217166	blastnHuman.ENSG00000250957	.	+
chr5	95373068	95482786	blastnHuman.ENSG00000251216	.	+
chr5	95526281	95793210	Locus_419846	.	-
chr5	95537375	95537594	blastnHuman.ENSG00000250043	.	+
chr5	95578166	95578322	blastnPlatypus.Locus_156865	.	+
chr5	95579560	95618719	Locus_421027	.	-
chr5	95645594	95645734	blastnPlatypus.Locus_157025	.	-
chr5	95664656	95665468	Locus_420613	.	-
chr5	95720924	95721972	blastnHuman.Locus_184164	.	+
chr5	95777512	95785293	Locus_418872	.	+
chr5	95866969	95874345	Locus_420815	.	-
chr5	95928246	95933214	CUFF.331115	.	+
chr5	95949827	95951471	Locus_420726	.	-
chr5	96062592	96073703	Locus_418426	.	+
chr5	96074669	96081996	Locus_419049	.	+
chr5	97687246	97717395	Locus_419674	.	+
chr5	97960992	97963970	CUFF.331343	.	+
chr5	98361682	98377414	Locus_419507	.	+
chr5	98666775	98667218	CUFF.331403	.	-
chr5	98736863	98761647	Locus_419600	.	+
chr5	100891800	100891909	blastnMouse.Locus_45447	.	+
chr5	101452546	101489012	Locus_418794	.	+
chr5	101453251	101453388	blastnHuman.ENSG00000248319	.	+
chr5	101614464	101614837	Locus_419046	.	+
chr5	102312351	102335824	Locus_419353	.	+
chr5	102393290	102393374	blastnMacaque.Locus_38910	.	-
chr5	104546608	104546764	blastnChicken.Locus_118930	.	+
chr5	105553669	105651953	Locus_420319	.	-
chr5	107073233	107078590	Locus_420467	.	-
chr5	108013798	108021045	Locus_419752	.	-
chr5	109832414	109834936	Locus_420379	.	-
chr5	110031441	110034063	Locus_418793	.	+
chr5	110164767	110174009	Locus_419832	.	-
chr5	110369642	110370452	Locus_420660	.	-
chr5	110433173	110433265	blastnMacaque.Locus_38943	.	-
chr5	110717890	110729573	Locus_418740	.	+
chr5	110792776	110795320	Locus_418456	.	+
chr5	111055637	111099555	Locus_418389	.	+
chr5	111178691	111180323	Locus_419175	.	+
chr5	111888573	111900582	Locus_419636	.	+
chr5	111936474	111937407	Locus_419663	.	+
chr5	112076420	112089438	Locus_420370	.	-
chr5	112248599	112256617	Locus_420376	.	-
chr5	113160873	113162445	Locus_418477	.	+
chr5	113829873	113831572	Locus_419058	.	+
chr5	114082423	114115302	Locus_419485	.	+
chr5	114238927	114255272	Locus_420828	.	-
chr5	114760027	114760470	Locus_420252	.	-
chr5	114960082	114961563	Locus_418504	.	+
chr5	114973580	114976289	Locus_419599	.	+
chr5	115600592	115601213	Locus_420551	.	-
chr5	115748816	115750691	Locus_418317	.	+
chr5	117196956	117197354	blastnHuman.ENSG00000248429	.	-
chr5	118420784	118423468	Locus_418547	.	+
chr5	118449098	118451874	Locus_420920	.	-
chr5	119054120	119061535	Locus_420165	.	-
chr5	119354955	119355077	blastnGorilla.Locus_391367	.	-
chr5	119432747	119432879	blastnPlatypus.Locus_157066	.	-
chr5	120208550	120208687	blastnChicken.CUFF.232132	.	+
chr5	121276657	121277437	Locus_419747	.	-
chr5	122371353	122374460	Locus_418467	.	+
chr5	123035008	123035106	blastnMouse.Locus_99211	.	-
chr5	123864708	123867019	Locus_420688	.	-
chr5	124109950	124113895	Locus_420784	.	-
chr5	124613511	124627417	Locus_419230	.	+
chr5	124793821	124796473	blastnMacaque.Locus_40302	.	+
chr5	124887974	124890513	Locus_420234	.	-
chr5	125172695	125257527	Locus_418523	.	+
chr5	125653865	125700546	Locus_418506	.	+
chr5	125742921	125743007	blastnHuman.ENSG00000251249	.	-
chr5	125757762	125774374	Locus_418822	.	+
chr5	125910361	125923524	Locus_420752	.	-
chr5	125950607	125993090	Locus_420931	.	-
chr5	126009856	126021432	Locus_420987	.	-
chr5	126617788	126628698	Locus_421104	.	-
chr5	126675091	126677020	Locus_421071	.	-
chr5	126715873	126720224	Locus_419962	.	-
chr5	127385717	127387583	Locus_420876	.	-
chr5	128104119	128132737	Locus_420664	.	-
chr5	128137218	128143614	Locus_419402	.	+
chr5	129230456	129288985	Locus_420826	.	-
chr5	129291365	129356863	Locus_420093	.	-
chr5	129668603	129674172	Locus_418989	.	+
chr5	130062171	130142575	Locus_421006	.	-
chr5	131744092	131744183	blastnHuman.CUFF.436644	.	-
chr5	131871908	131873581	Locus_420460	.	-
chr5	132692445	132692543	blastnGorilla.Locus_392121	.	-
chr5	132920795	132962252	Locus_418716	.	+
chr5	133521545	133525780	Locus_418648	.	+
chr5	133555053	133561681	Locus_420670	.	-
chr5	133833033	133853878	Locus_420411	.	-
chr5	134221725	134226537	Locus_419822	.	-
chr5	134266776	134267040	blastnPlatypus.Locus_154030	.	+
chr5	134281551	134281893	blastnHuman.ENSG00000250406	.	-
chr5	134480954	134498766	blastnHuman.ENSG00000248890	.	+
chr5	134806335	134823464	Locus_418384	.	+
chr5	134837341	134861683	Locus_418310	.	+
chr5	135220883	135232228	Locus_418993	.	+
chr5	135520955	135524806	Locus_420769	.	-
chr5	135543386	135544711	Locus_419681	.	+
chr5	136291115	136323323	Locus_420641	.	-
chr5	136659490	136661871	Locus_420190	.	-
chr5	138224552	138252210	Locus_420144	.	-
chr5	138360620	138402578	Locus_418428	.	+
chr5	138428874	138433778	Locus_421045	.	-
chr5	139041020	139041632	Locus_420857	.	-
chr5	140354390	140354488	blastnMouse.ENSMUSG00000085462	.	-
chr5	140943042	140985113	Locus_419243	.	+
chr5	141295501	141307968	Locus_418550	.	+
chr5	141600559	141605085	Locus_420728	.	-
chr5	142054107	142054219	blastnHuman.ENSG00000250033	.	-
chr5	142742817	142744602	Locus_420273	.	-
chr5	143412469	143438462	Locus_418288	.	+
chr5	143587813	143589195	Locus_420066	.	-
chr5	143888148	143907092	Locus_418617	.	+
chr5	146002622	146018980	Locus_420965	.	-
chr5	146258472	146298634	Locus_420384	.	-
chr5	146295279	146330607	Locus_418824	.	+
chr5	146348211	146356365	Locus_419351	.	+
chr5	146697171	146713125	Locus_419432	.	+
chr5	148523613	148537142	Locus_419061	.	+
chr5	148528883	148531396	Locus_418411	.	+
chr5	148537228	148549846	Locus_418298	.	+
chr5	148623805	148632617	Locus_419331	.	+
chr5	151577538	151583548	CUFF.334432	.	+
chr5	153141426	153145156	Locus_420899	.	-
chr5	153173168	153173311	blastnHuman.ENSG00000249618	.	-
chr5	154479716	154479998	blastnHuman.CUFF.434911	.	+
chr5	156149595	156150862	Locus_420494	.	-
chr5	156212238	156276237	Locus_418613	.	+
chr5	156229571	156240417	Locus_420081	.	-
chr5	156718273	156749562	Locus_420033	.	-
chr5	156878725	156889136	Locus_418830	.	+
chr5	159316472	159323492	Locus_420241	.	-
chr5	159517562	159551657	Locus_418646	.	+
chr5	159686513	159716289	Locus_419614	.	+
chr5	161544712	161548424	Locus_420113	.	-
chr5	165768059	165769080	Locus_420994	.	-
chr5	167191814	167191949	blastnMacaque.Locus_38851	.	+
chr5	167250024	167255244	Locus_420516	.	-
chr5	167886345	167892949	Locus_419393	.	+
chr5	168517115	168517267	blastnHuman.CUFF.427215	.	-
chr5	168982935	169000085	Locus_421116	.	-
chr5	169125739	169130968	Locus_418983	.	+
chr5	170726053	170742178	Locus_420656	.	-
chr5	170890063	170898211	Locus_419192	.	+
chr5	170919051	170920126	Locus_419198	.	+
chr5	171375899	171376053	blastnHuman.ENSG00000251264	.	+
chr5	171405348	171411224	Locus_418710	.	+
chr5	171812690	171816450	CUFF.335133	.	+
chr5	171886425	171920146	Locus_420479	.	-
chr5	172073966	172097764	Locus_419373	.	+
chr5	172111672	172113243	Locus_418490	.	+
chr5	172125369	172237245	Locus_421215	.	-
chr5	172139125	172139802	Locus_420782	.	-
chr5	172167967	172172027	CUFF.335497	.	+
chr5	172250435	172251915	Locus_420995	.	-
chr5	172262432	172267433	Locus_419169	.	+
chr5	172271813	172273722	Locus_420121	.	-
chr5	172361044	172400682	Locus_421007	.	-
chr5	172429863	172430092	blastnPan.Locus_160130	.	-
chr5	173149359	173202415	Locus_420692	.	-
chr5	173400543	173404797	Locus_418698	.	+
chr5	173493348	173493523	blastnMacaque.Locus_39778	.	+
chr5	174702692	174703574	Locus_419922	.	-
chr5	175919705	175965221	Locus_418542	.	+
chr5	176831658	176831779	blastnGorilla.Locus_392219	.	-
chr5	176960198	176972946	Locus_418888	.	+
chr5	177187429	177188436	Locus_421208	.	-
chr5	180642933	180654024	Locus_420550	.	-
chr5	180735639	180735841	blastnHuman.ENSG00000250657	.	-
chr5	181976031	181976107	blastnMouse.Locus_54475	.	+
chr5	182273681	182288537	blastnHuman.ENSG00000245870	.	+
chr5	182366272	182366360	blastnGorilla.Locus_391260	.	-
chr5	182423869	182424163	blastnHuman.ENSG00000250467	.	-
chr5	182828175	182839280	Locus_419361	.	+
chr5	183610940	183660376	Locus_419164	.	+
chr5	183700132	183703549	Locus_419534	.	+
chr5	183928740	183939570	Locus_420108	.	-
chr5	184359333	184360337	Locus_418658	.	+
chr5	184658702	184660779	Locus_420413	.	-
chr5	185545674	185577835	Locus_418234	.	+
chr5	185819288	185825489	Locus_420364	.	-
chr5	186096979	186099495	Locus_420753	.	-
chr5	186163607	186172309	Locus_420674	.	-
chr5	186172419	186195965	Locus_418290	.	+
chr5	186174621	186194907	Locus_421162	.	-
chr5	186184175	186184653	Locus_420735	.	-
chr5	186430203	186432779	Locus_420809	.	-
chr5	187232123	187232295	blastnChicken.Locus_119103	.	-
chr5	187857873	187864398	Locus_421166	.	-
chr5	187976053	187979468	Locus_420756	.	-
chr5	188041181	188053230	Locus_419291	.	+
chr5	188573649	188582157	Locus_419153	.	+
chr5	188911265	188911681	Locus_418586	.	+
chr5	189088089	189089764	Locus_420892	.	-
chr5	190602292	190617832	Locus_419873	.	-
chr5	191083670	191084317	blastnHuman.ENSG00000227195	.	+
chr5	191241293	191291731	Locus_420630	.	-
chr5	192354786	192355065	blastnHuman.ENSG00000248417	.	-
chr5	194789978	194791761	Locus_420574	.	-
chr5	194835654	194853041	Locus_420580	.	-
chr5	195712040	195712180	blastnPan.Locus_160335	.	+
chr5	197872704	197873025	blastnHuman.ENSG00000248338	.	-
chr5	198600108	198646398	Locus_420506	.	-
chr5	198874675	198882710	Locus_418821	.	+
chr5	199056242	199058250	Locus_419734	.	-
chr5	199634882	199635112	blastnGorilla.Locus_393911	.	+
chr5	200057581	200120861	Locus_420205	.	-
chr5	200175651	200217676	Locus_420068	.	-
chr5	200352303	200369805	Locus_418820	.	+
chr5	201374017	201383405	CUFF.336965	.	-
chr5	201462408	201467549	Locus_420504	.	-
chr5	202900861	202901858	Locus_420090	.	-
chr5	203493954	203585483	Locus_419963	.	-
chr5	203729251	203732169	Locus_419464	.	+
chr5	204251107	204251338	blastnPan.Locus_159368	.	-
chr5	204836438	204840324	blastnPan.Locus_159209	.	-
chr5	205308207	205308286	blastnPlatypus.Locus_51130	.	+
chr5	205531442	205531516	blastnGorilla.Locus_391480	.	-
chr5	206998227	206999873	Locus_419824	.	-
chr5	207239674	207241885	Locus_418881	.	+
chr5	207296959	207300035	CUFF.337538	.	+
chr5	208425709	208425874	blastnHuman.ENSG00000248228	.	-
chr5	208788100	208791121	Locus_418744	.	+
chr5	208886524	208887936	Locus_419339	.	+
chr5	209712284	209750693	Locus_419078	.	+
chr5	210530412	210871943	Locus_420562	.	-
chr5	210649041	210683268	CUFF.337911	.	+
chr5	210655170	210659149	Locus_421013	.	-
chr5	210687165	210699665	Locus_419691	.	+
chr5	211339348	211340761	Locus_418320	.	+
chr5	211663998	211672000	Locus_418852	.	+
chr5	212028343	212039657	Locus_419231	.	+
chr5	212092059	212116016	Locus_419660	.	+
chr5	212102899	212103378	blastnHuman.ENSG00000250819	.	+
chr5	212429328	212430469	Locus_420441	.	-
chr5	214427046	214459744	Locus_418302	.	+
chr5	214492584	214494006	Locus_420724	.	-
chr5	214943206	214975248	Locus_421063	.	-
chr5	215156306	215167637	Locus_420306	.	-
chr5	215428735	215466750	Locus_420943	.	-
chr5	215582533	215590883	Locus_421026	.	-
chr5	215870517	215871883	Locus_420157	.	-
chr5	215878003	215886616	Locus_420049	.	-
chr5	215914226	215928954	Locus_420948	.	-
chr5	216246280	216256448	Locus_419462	.	+
chr5	217157684	217184760	Locus_420669	.	-
chr5	217204136	217228367	Locus_421064	.	-
chr5	219660213	219661607	Locus_420990	.	-
chr5	220047368	220052375	Locus_420334	.	-
chr5	220482597	220485362	Locus_420030	.	-
chr5	220850625	220852853	Locus_419670	.	+
chr5	221303951	221304104	blastnMacaque.Locus_40069	.	+
chr5	221606755	221606859	blastnMouse.CUFF.67088	.	-
chr5	221897473	221898134	Locus_420891	.	-
chr5	223281241	223314529	Locus_419772	.	-
chr5	223374132	223411549	Locus_419019	.	+
chr5	224051956	224054214	Locus_419413	.	+
chr5	224055849	224078930	Locus_419656	.	+
chr5	224166298	224168407	Locus_420646	.	-
chr5	224960870	224964611	Locus_420456	.	-
chr5	225183568	225184194	CUFF.339131	.	+
chr5	225788234	225819327	Locus_419949	.	-
chr5	225880436	225881463	Locus_420951	.	-
chr5	225885308	225895725	Locus_420329	.	-
chr5	225926040	225958685	Locus_418943	.	+
chr5	227153465	227154794	Locus_419809	.	-
chr5	227330656	227336558	Locus_420713	.	-
chr5	227455516	227457710	Locus_419325	.	+
chr5	228650081	228682846	Locus_420448	.	-
chr5	228674899	228676324	Locus_420719	.	-
chr5	228829509	228857408	Locus_419272	.	+
chr5	229018212	229032365	Locus_418909	.	+
chr5	229027706	229088793	Locus_421055	.	-
chr5	229187188	229225718	Locus_420243	.	-
chr5	229445923	229456056	Locus_421062	.	-
chr5	229476055	229484066	Locus_418953	.	+
chr5	231546391	231554845	Locus_419479	.	+
chr5	231850322	231890583	CUFF.339828	.	-
chr5	232178222	232181212	Locus_419855	.	-
chr5	233440746	233495100	Locus_420367	.	-
chr5	233960962	233961412	Locus_418714	.	+
chr5	234664111	234665583	Locus_420150	.	-
chr5	234802265	234802339	blastnHuman.Locus_183513	.	-
chr5	235125726	235125892	blastnMouse.ENSMUSG00000087657	.	-
chr5	235755427	235756696	Locus_418328	.	+
chr5	235835603	235839944	Locus_418466	.	+
chr5	236080223	236090871	Locus_420929	.	-
chr5	236402018	236418070	Locus_418505	.	+
chr5	236459129	236460732	Locus_419396	.	+
chr5	236471731	236475289	Locus_418431	.	+
chr5	238120312	238127130	CUFF.340607	.	+
chr5	238197639	238201620	Locus_420620	.	-
chr5	238337723	238347685	Locus_419764	.	-
chr5	238611446	238615624	Locus_418404	.	+
chr5	239149144	239182276	Locus_418396	.	+
chr5	239742804	239742916	blastnHuman.ENSG00000242686	.	+
chr5	242262962	242263167	blastnHuman.ENSG00000254966	.	-
chr5	242866501	242871176	Locus_419968	.	-
chr5	242896388	242904282	Locus_419478	.	+
chr5	242919587	242924372	Locus_420396	.	-
chr5	242984074	243019662	Locus_418650	.	+
chr5	243049633	243051069	Locus_420898	.	-
chr5	243140658	243145686	Locus_420800	.	-
chr5	243395547	243398445	Locus_419972	.	-
chr5	244466520	244470454	Locus_421012	.	-
chr5	244514369	244521489	Locus_420821	.	-
chr5	245425093	245425810	Locus_420845	.	-
chr5	246565449	246590461	Locus_419523	.	+
chr5	246893833	246893936	blastnMouse.ENSMUSG00000087475	.	+
chr5	247162428	247172956	Locus_420508	.	-
chr5	247447593	247448043	blastnHuman.ENSG00000246820	.	+
chr5	247642098	247691437	Locus_418885	.	+
chr5	247662825	247668917	Locus_420697	.	-
chr5	248514141	248515265	CUFF.342217	.	-
chr5	248882216	248882866	Locus_418873	.	+
chr5	249456501	249456638	blastnMacaque.Locus_245308	.	-
chr5	249500877	249505548	Locus_419647	.	+
chr5	249507802	249511903	Locus_419357	.	+
chr5	250111878	250142929	Locus_418268	.	+
chr5	250777330	250788897	Locus_421112	.	-
chr5	250974831	250984024	Locus_419221	.	+
chr5	251090293	251092220	Locus_420981	.	-
chr5	251501171	251502618	Locus_419650	.	+
chr5	251849471	251861102	Locus_419932	.	-
chr5	252202306	252205668	Locus_419557	.	+
chr5	253406680	253407239	Locus_420595	.	-
chr5	253612621	253613308	Locus_420699	.	-
chr5	253776785	253788327	Locus_419554	.	+
chr5	253847441	253849848	Locus_419284	.	+
chr5	254224121	254224651	Locus_419908	.	-
chr5	254225007	254226683	Locus_420776	.	-
chr5	254361953	254364006	Locus_420525	.	-
chr5	254449568	254452231	Locus_419795	.	-
chr5	254472667	254475296	Locus_419602	.	+
chr5	256077095	256085057	Locus_418848	.	+
chr5	257539167	257560655	Locus_418241	.	+
chr5	258464132	258464234	blastnHuman.ENSG00000255323	.	-
chr5	258464340	258464417	blastnHuman.ENSG00000255357	.	+
chr5	258572210	258604341	Locus_420039	.	-
chr5	258920627	258920727	blastnHuman.ENSG00000246225	.	+
chr5	259087216	259089867	Locus_421083	.	-
chr5	259292928	259302668	Locus_418397	.	+
chr5	259734103	259735335	CUFF.343157	.	-
chr5	260308818	260317510	Locus_421192	.	-
chr5	261876322	261876418	blastnMacaque.Locus_244736	.	-
chr5	262178341	262180018	Locus_421074	.	-
chr5	262860331	262894275	Locus_420227	.	-
chr5	262888484	262911971	Locus_419027	.	+
chr5	263615788	263630047	Locus_420309	.	-
chr5	264032158	264033869	Locus_419465	.	+
chr5	264036143	264043547	Locus_420591	.	-
chr5	264202016	264251761	Locus_419553	.	+
chr5	264361817	264361959	blastnChicken.CUFF.250908	.	-
chr5	265065099	265065702	Locus_420353	.	-
chr5	265065937	265106940	Locus_421057	.	-
chr5	265109326	265110460	Locus_420237	.	-
chr5	265726848	265727035	blastnChicken.Locus_128034	.	-
chr5	266115787	266119495	blastnMouse.ENSMUSG00000085218	.	+
chr5	266191225	266192081	blastnMouse.ENSMUSG00000087225	.	+
chr5	266728221	266729630	Locus_418987	.	+
chr5	266798706	266799024	blastnMacaque.Locus_244981	.	-
chr5	266838301	266846837	Locus_421100	.	-
chr5	267637511	267650093	Locus_420969	.	-
chr5	267652368	267663599	Locus_421117	.	-
chr5	267672382	267673522	Locus_420915	.	-
chr5	268652470	268653233	Locus_420058	.	-
chr5	270008623	270011031	Locus_419194	.	+
chr5	270465415	270467259	Locus_419686	.	+
chr5	270831945	270851157	Locus_420265	.	-
chr5	271142588	271145854	Locus_419765	.	-
chr5	271145940	271187049	Locus_418501	.	+
chr5	271922727	271924070	Locus_420047	.	-
chr5	271977725	271996065	Locus_419568	.	+
chr5	271996697	272005884	Locus_419657	.	+
chr5	274013241	274028278	Locus_420134	.	-
chr5	274162729	274164573	Locus_421111	.	-
chr5	274464785	274464864	blastnMacaque.Locus_245053	.	-
chr5	275190643	275190762	blastnMacaque.Locus_244110	.	-
chr5	275364426	275537044	Locus_418746	.	+
chr5	275541021	275561202	Locus_419117	.	+
chr5	275798750	275869427	Locus_419528	.	+
chr5	276508890	276549376	Locus_419880	.	-
chr5	276696231	276701785	Locus_418812	.	+
chr5	277307914	277327122	Locus_418920	.	+
chr5	278523151	278531822	Locus_418552	.	+
chr5	278542223	278542305	blastnHuman.ENSG00000255300	.	-
chr5	278733560	278742939	Locus_419172	.	+
chr5	278744367	278763291	Locus_418955	.	+
chr5	279183357	279189640	Locus_420214	.	-
chr5	279603420	279699054	Locus_420743	.	-
chr5	279630944	279675792	Locus_419735	.	-
chr5	280023655	280032103	Locus_419468	.	+
chr5	280033881	280080936	Locus_418915	.	+
chr5	280231296	280231449	blastnHuman.ENSG00000246250	.	-
chr5	280311269	280312447	blastnPan.Locus_82508	.	-
chr5	280365238	280381386	Locus_419867	.	-
chr5	280746901	280748515	Locus_418475	.	+
chr5	280748941	280749763	Locus_420971	.	-
chr5	280872762	280875605	Locus_418674	.	+
chr5	282143638	282143739	blastnHuman.ENSG00000254497	.	+
chr5	282297874	282298004	blastnMacaque.Locus_245808	.	+
chr5	282410259	282410497	blastnPlatypus.Locus_132455	.	-
chr5	282651126	282652427	Locus_418876	.	+
chr5	282720702	282723518	Locus_420092	.	-
chr5	283335830	283344780	Locus_419953	.	-
chr5	283345355	283348727	Locus_420702	.	-
chr5	283419707	283420171	Locus_418581	.	+
chr5	283450121	283458243	Locus_419672	.	+
chr5	283602993	283605548	Locus_419050	.	+
chr5	283633300	283634888	Locus_419303	.	+
chr5	283848000	283850364	Locus_419248	.	+
chr5	283916541	283917830	Locus_419649	.	+
chr5	284148108	284151729	CUFF.346220	.	+
chr5	284517458	284519190	Locus_420339	.	-
chr5	284758067	284764852	Locus_418751	.	+
chr5	291232631	291234582	Locus_418595	.	+
chr5	291283132	291283219	blastnMouse.ENSMUSG00000085025	.	-
chr5	291389845	291407210	Locus_419456	.	+
chr5	292167405	292168634	Locus_420798	.	-
chr5	294256393	294259756	Locus_418625	.	+
chr5	294260585	294276303	Locus_419643	.	+
chr5	294339907	294347126	Locus_418314	.	+
chr5	294342796	294343446	Locus_418757	.	+
chr5	294647616	294649751	Locus_420350	.	-
chr5	294812433	294826941	Locus_420371	.	-
chr5	295032711	295032789	blastnPan.Locus_81605	.	+
chr5	295311828	295320905	Locus_420579	.	-
chr5	295332461	295343168	Locus_419316	.	+
chr5	295353406	295361274	Locus_420930	.	-
chr5	295374717	295378719	Locus_419469	.	+
chr5	295384524	295390192	Locus_418971	.	+
chr5	295404411	295406190	Locus_419423	.	+
chr5	295419984	295430384	Locus_419721	.	+
chr5	295439729	295447521	Locus_419044	.	+
chr5	295455516	295468154	Locus_418400	.	+
chr5	295474862	295495977	Locus_419581	.	+
chr5	295481492	295483536	Locus_419340	.	+
chr5	295499139	295499961	Locus_419349	.	+
chr5	295631486	295632270	Locus_419096	.	+
chr5	295635512	295639496	Locus_419219	.	+
chr5	295646020	295648235	Locus_418628	.	+
chr5	298397226	298401615	Locus_420986	.	-
chr5	298406737	298411450	Locus_420378	.	-
chr5	298421523	298472926	Locus_419205	.	+
chr5	298429943	298446916	Locus_418890	.	+
chr5	298485694	298524729	Locus_418690	.	+
chr5	298522706	298540988	Locus_420560	.	-
chr5	298558697	298611378	Locus_418556	.	+
chr5	298596569	298611378	Locus_419851	.	-
chr5	299390200	299391181	Locus_419090	.	+
chr5	299965812	299968390	Locus_419714	.	+
chr5	300056719	300059533	Locus_418218	.	+
chr5	300064804	300069828	Locus_419360	.	+
chr5	300312156	300312837	Locus_419704	.	+
chr5	300664774	300671194	Locus_418946	.	+
chr5	300770987	300772971	Locus_419781	.	-
chr5	300921691	300931761	Locus_421140	.	-
chr5	300931326	301048642	Locus_419476	.	+
chr5	300956497	300964961	Locus_420554	.	-
chr5	300986018	300997828	Locus_421095	.	-
chr5	301070387	301072065	Locus_420831	.	-
chr5	301199827	301205052	Locus_418653	.	+
chr5	301315834	301322403	CUFF.346586	.	+
chr5	301627868	301628517	Locus_419705	.	+
chr5	301715058	301716469	Locus_418633	.	+
chr5	301879250	301880555	Locus_419384	.	+
chr5	302011688	302016447	Locus_418259	.	+
chr5	302491930	302515611	Locus_421200	.	-
chr5	302862012	302863535	Locus_419506	.	+
chr5	302940021	302941070	Locus_419035	.	+
chr5	303089888	303091031	Locus_418686	.	+
chr5	303137679	303138640	Locus_420253	.	-
chr5	303594679	303597739	Locus_419039	.	+
chr5	303599953	303603380	Locus_418786	.	+
chr5	303816084	303827618	Locus_420542	.	-
chr5	303873447	303874987	Locus_420297	.	-
chr5	304288157	304288233	blastnHuman.XLOC_009485	.	-
chr5	304708435	304712964	CUFF.347274	.	+
chr6	739183	741533	Locus_35226	.	-
chr6	987495	1023663	Locus_34571	.	-
chr6	1044563	1046649	Locus_35995	.	-
chr6	1066779	1067456	CUFF.96	.	-
chr6	1234175	1236806	Locus_32981	.	+
chr6	1387884	1390215	Locus_33791	.	+
chr6	1394632	1396102	Locus_33951	.	+
chr6	1415898	1435553	Locus_33720	.	+
chr6	2324816	2335985	Locus_32905	.	+
chr6	2799507	2802683	CUFF.341	.	-
chr6	2949432	2954837	CUFF.354	.	+
chr6	2960276	2962303	Locus_33569	.	+
chr6	3519249	3534260	Locus_33116	.	+
chr6	3535108	3540505	Locus_33455	.	+
chr6	3771869	3783950	Locus_34946	.	-
chr6	3796859	3855653	Locus_34079	.	-
chr6	4019830	4020678	Locus_34639	.	-
chr6	4108737	4114568	Locus_32884	.	+
chr6	5070759	5072597	Locus_32388	.	+
chr6	5157065	5208144	Locus_34647	.	-
chr6	5207580	5540050	Locus_33954	.	+
chr6	5455913	5458737	Locus_34695	.	-
chr6	5577550	5591081	Locus_32603	.	+
chr6	5593467	5596833	Locus_32427	.	+
chr6	5656356	5658065	Locus_34164	.	-
chr6	6212314	6213792	Locus_33006	.	+
chr6	6653324	6661047	Locus_34415	.	-
chr6	7275059	7277407	Locus_34952	.	-
chr6	7544536	7545940	Locus_35006	.	-
chr6	7753729	7770950	Locus_33299	.	+
chr6	7875272	7887375	Locus_32620	.	+
chr6	8191910	8192047	blastnHuman.ENSG00000249797	.	-
chr6	8582912	8612860	Locus_35159	.	-
chr6	8616363	8681695	Locus_32446	.	+
chr6	8683425	8716726	Locus_32327	.	+
chr6	9021031	9026467	Locus_32791	.	+
chr6	9044880	9054876	Locus_34395	.	-
chr6	9295606	9425190	Locus_34150	.	-
chr6	10244347	10278148	Locus_35009	.	-
chr6	10421459	10445997	Locus_35479	.	-
chr6	10477856	10482364	Locus_33947	.	+
chr6	10503888	10680074	Locus_35176	.	-
chr6	10697387	10697534	blastnPan.Locus_177195	.	-
chr6	10829980	10835558	Locus_35122	.	-
chr6	11045905	11046868	Locus_33832	.	+
chr6	11112854	11131079	Locus_35507	.	-
chr6	11570227	11574484	Locus_34718	.	-
chr6	11745982	11763095	Locus_33132	.	+
chr6	11792691	11793053	Locus_34308	.	-
chr6	11888423	11905586	Locus_34473	.	-
chr6	12229747	12253740	Locus_35844	.	-
chr6	12253229	12256001	Locus_32756	.	+
chr6	12844221	12845346	Locus_34140	.	-
chr6	12845013	12849519	Locus_33767	.	+
chr6	13091671	13119145	Locus_32435	.	+
chr6	14522880	14543699	Locus_33267	.	+
chr6	14588278	14595636	Locus_33106	.	+
chr6	14805026	14805466	Locus_33727	.	+
chr6	16151182	16176501	Locus_33054	.	+
chr6	16630233	16635515	Locus_33963	.	+
chr6	16960465	16960649	blastnHuman.ENSG00000231806	.	+
chr6	17417347	17418626	Locus_35123	.	-
chr6	18019971	18069955	Locus_32612	.	+
chr6	19057122	19057197	blastnGorilla.Locus_339256	.	-
chr6	19614424	19617961	Locus_35952	.	-
chr6	19670628	19690534	Locus_34892	.	-
chr6	19715464	19818203	Locus_33233	.	+
chr6	19793044	19802023	Locus_35953	.	-
chr6	19814386	19839703	Locus_33181	.	+
chr6	20805194	20989482	Locus_33746	.	+
chr6	20999116	21057277	Locus_34121	.	-
chr6	22229819	22247070	Locus_35882	.	-
chr6	22514942	22573506	Locus_32728	.	+
chr6	24238230	24267008	Locus_33357	.	+
chr6	24476923	24479926	Locus_34320	.	-
chr6	24768633	24769698	Locus_35722	.	-
chr6	24977626	24982822	Locus_33586	.	+
chr6	25081137	25106415	Locus_32898	.	+
chr6	25636323	25638140	Locus_33196	.	+
chr6	27054980	27055519	Locus_35644	.	-
chr6	27315984	27322215	CUFF.2713	.	-
chr6	27484500	27485945	Locus_34880	.	-
chr6	27602532	27606184	CUFF.2749	.	+
chr6	28485759	28486279	Locus_33212	.	+
chr6	28991040	28997888	Locus_33726	.	+
chr6	29088351	29089072	Locus_35319	.	-
chr6	29618675	29620664	Locus_35228	.	-
chr6	30409758	30414943	Locus_35059	.	-
chr6	30958012	30963937	Locus_35762	.	-
chr6	31484091	31495287	Locus_33927	.	+
chr6	34079871	34081452	Locus_35515	.	-
chr6	35799772	35856256	Locus_34745	.	-
chr6	38939230	38939393	blastnMouse.Locus_112449	.	-
chr6	39179933	39181875	CUFF.3645	.	+
chr6	39535448	39542759	Locus_32622	.	+
chr6	40194235	40196587	Locus_35510	.	-
chr6	41119763	41122706	Locus_35039	.	-
chr6	42189179	42189253	blastnGorilla.Locus_337745	.	+
chr6	43245165	43322102	Locus_35133	.	-
chr6	44023361	44024231	Locus_35221	.	-
chr6	44034729	44069860	Locus_35037	.	-
chr6	44169396	44171751	Locus_33939	.	+
chr6	44670300	44697714	Locus_34396	.	-
chr6	45227064	46497481	Locus_34483	.	-
chr6	45342991	45352216	Locus_32886	.	+
chr6	46579527	46583604	Locus_33360	.	+
chr6	49247811	49250921	Locus_34893	.	-
chr6	51463835	51466053	Locus_32352	.	+
chr6	52194092	52209504	Locus_34421	.	-
chr6	52682403	52683680	Locus_33283	.	+
chr6	52832983	52836318	Locus_33870	.	+
chr6	53158124	53186175	Locus_35113	.	-
chr6	53447036	53463497	Locus_34339	.	-
chr6	54001038	54002372	Locus_34049	.	-
chr6	54186312	54188466	Locus_35625	.	-
chr6	54787177	54796811	Locus_32263	.	+
chr6	57257740	57279390	Locus_34130	.	-
chr6	58420786	58427671	Locus_35432	.	-
chr6	58603317	58609042	Locus_34768	.	-
chr6	59100893	59101050	blastnHuman.Locus_23552	.	+
chr6	59338565	59346937	Locus_35926	.	-
chr6	59840543	59851981	Locus_33241	.	+
chr6	61963011	61966322	Locus_34327	.	-
chr6	62261525	62263116	Locus_34084	.	-
chr6	63346878	63347017	blastnHuman.ENSG00000255056	.	+
chr6	64230352	64271559	Locus_35359	.	-
chr6	65057538	65082447	Locus_34110	.	-
chr6	67011611	67012286	Locus_33377	.	+
chr6	67633798	67651291	Locus_33431	.	+
chr6	67665688	67670992	Locus_32533	.	+
chr6	67798957	67804242	Locus_32480	.	+
chr6	68661730	68669262	Locus_34341	.	-
chr6	69383488	69385734	Locus_33737	.	+
chr6	69793855	69804826	Locus_32635	.	+
chr6	69836915	69840980	blastnGorilla.Locus_292077	.	+
chr6	69919392	69943437	Locus_35996	.	-
chr6	69920775	69924689	Locus_32311	.	+
chr6	69927177	69927484	blastnHuman.ENSG00000233082	.	+
chr6	69957731	70025546	Locus_32224	.	+
chr6	69979783	69979893	blastnPlatypus.Locus_169188	.	+
chr6	70039656	70039770	blastnChicken.Locus_71295	.	+
chr6	70131169	70131273	blastnMacaque.Locus_372466	.	-
chr6	70193589	70216726	Locus_32639	.	+
chr6	71161668	71173444	Locus_34488	.	-
chr6	71470508	71472956	Locus_34012	.	+
chr6	72021976	72034959	Locus_34209	.	-
chr6	72933839	72934568	Locus_35750	.	-
chr6	73037023	73068732	Locus_33502	.	+
chr6	73485207	73486083	Locus_34321	.	-
chr6	73687684	73694731	Locus_33712	.	+
chr6	73784186	73789024	Locus_34292	.	-
chr6	73822371	73824550	CUFF.6594	.	+
chr6	73830767	73832186	Locus_34687	.	-
chr6	77133884	77136297	Locus_32675	.	+
chr6	77151130	77154054	Locus_35656	.	-
chr6	77257534	77277619	Locus_33140	.	+
chr6	77699211	77701559	Locus_33300	.	+
chr6	77822496	77845576	Locus_32401	.	+
chr6	77824152	77845122	Locus_34564	.	-
chr6	78312254	78312537	blastnHuman.ENSG00000237286	.	+
chr6	78457350	78457448	blastnHuman.ENSG00000228334	.	-
chr6	78679260	78679393	blastnHuman.ENSG00000236708	.	-
chr6	78719311	78725740	Locus_35110	.	-
chr6	80593985	80594683	Locus_33552	.	+
chr6	81040382	81055200	Locus_33743	.	+
chr6	81316508	81317768	Locus_35855	.	-
chr6	81817620	81823992	Locus_34742	.	-
chr6	81892901	81905725	Locus_34769	.	-
chr6	82117110	82118712	Locus_33049	.	+
chr6	82295132	82295891	Locus_34236	.	-
chr6	82318893	82327855	Locus_33476	.	+
chr6	82342079	82343298	Locus_33881	.	+
chr6	82345344	82350052	Locus_33608	.	+
chr6	82351389	82352882	Locus_34696	.	-
chr6	85410046	85411068	Locus_33345	.	+
chr6	86485215	86536885	Locus_32991	.	+
chr6	88219215	88220156	Locus_34319	.	-
chr6	88512973	88523234	Locus_33905	.	+
chr6	88556426	88559539	Locus_32294	.	+
chr6	88626034	88627746	Locus_32485	.	+
chr6	88674937	88690061	Locus_32436	.	+
chr6	90195787	90198035	CUFF.8338	.	-
chr6	91512022	91518762	blastnHuman.ENSG00000232590	.	-
chr6	91700522	91707798	Locus_34237	.	-
chr6	92232248	92232351	blastnGorilla.Locus_339117	.	+
chr6	92509127	92567339	Locus_34000	.	+
chr6	93943748	93952449	Locus_33458	.	+
chr6	94245409	94254756	Locus_33061	.	+
chr6	96060934	96085167	Locus_35211	.	-
chr6	96220715	96224006	CUFF.8614	.	-
chr6	96233399	96265146	Locus_35363	.	-
chr6	96541863	96545815	Locus_32246	.	+
chr6	97232221	97237526	Locus_35600	.	-
chr6	97608729	97627013	Locus_32588	.	+
chr6	97787227	97792119	Locus_33090	.	+
chr6	98760477	98762631	Locus_34127	.	-
chr6	100006961	100010320	blastnChicken.Locus_28537	.	+
chr6	100196102	100204964	Locus_33150	.	+
chr6	100210591	100211098	Locus_33723	.	+
chr6	100594558	100642430	Locus_35674	.	-
chr6	101583666	101648046	Locus_33607	.	+
chr6	101623548	101635294	Locus_32754	.	+
chr6	101817721	101859494	Locus_34675	.	-
chr6	102102104	102106289	Locus_35210	.	-
chr6	102760481	102823047	blastnMouse.ENSMUSG00000092061	.	+
chr6	103040854	103043924	Locus_34281	.	-
chr6	103488953	103534313	Locus_33923	.	+
chr6	103910827	103923936	Locus_33742	.	+
chr6	104953669	104957177	Locus_35562	.	-
chr6	104968784	104974242	Locus_34171	.	-
chr6	106079071	106088059	Locus_33250	.	+
chr6	106121680	106128890	Locus_33499	.	+
chr6	106486044	106487984	Locus_32396	.	+
chr6	106502739	106508675	Locus_34933	.	-
chr6	107671486	107675112	Locus_35741	.	-
chr6	109634096	109647454	Locus_33873	.	+
chr6	109637321	109669711	Locus_33989	.	+
chr6	110038405	110042420	Locus_35541	.	-
chr6	110926305	110927380	Locus_33473	.	+
chr6	111470199	111483547	Locus_33522	.	+
chr6	111494214	111496820	Locus_33560	.	+
chr6	111511242	111520230	Locus_33201	.	+
chr6	112574701	112580081	Locus_35279	.	-
chr6	112620339	112620426	blastnMouse.Locus_6839	.	-
chr6	112908607	112928457	Locus_33248	.	+
chr6	113412795	113450421	Locus_34949	.	-
chr6	113914701	113915993	Locus_32286	.	+
chr6	114346059	114388106	Locus_35174	.	-
chr6	115116332	115196870	Locus_32228	.	+
chr6	115284198	115356629	blastnMacaque.Locus_209619	.	-
chr6	115408270	115408381	blastnHuman.Locus_23846	.	-
chr6	115885703	115887022	Locus_34792	.	-
chr6	116475634	116509672	Locus_32593	.	+
chr6	117327183	117327437	blastnPlatypus.Locus_14707	.	-
chr6	117432622	117434143	Locus_33900	.	+
chr6	118380042	118384534	Locus_32653	.	+
chr6	121275168	121320483	Locus_32551	.	+
chr6	121538796	121549068	Locus_33980	.	+
chr6	122124141	122124760	Locus_33497	.	+
chr6	123610772	123622720	Locus_33573	.	+
chr6	123720770	123727087	Locus_34174	.	-
chr6	124069792	124070432	Locus_34062	.	-
chr6	124133475	124134123	Locus_34881	.	-
chr6	124272998	124283152	Locus_33457	.	+
chr6	124301880	124303806	Locus_32376	.	+
chr6	125267599	125269742	Locus_33210	.	+
chr6	125338811	125340158	Locus_33388	.	+
chr6	125622903	125624114	Locus_33739	.	+
chr6	125906402	125943450	Locus_34188	.	-
chr6	126319967	126345558	Locus_33118	.	+
chr6	127545417	127547528	Locus_34273	.	-
chr6	128608635	128750134	Locus_32539	.	+
chr6	128780323	128792669	Locus_32355	.	+
chr6	129393053	129393264	blastnMacaque.Locus_138923	.	-
chr6	129557921	129564431	Locus_32547	.	+
chr6	129581137	129582140	Locus_32654	.	+
chr6	130809876	130826500	Locus_34541	.	-
chr6	130821446	130821549	blastnPlatypus.Locus_150949	.	-
chr6	131510687	131512449	Locus_33847	.	+
chr6	131908202	131911738	Locus_35117	.	-
chr6	132164328	132277980	Locus_33617	.	+
chr6	132280225	132301234	Locus_32716	.	+
chr6	132425728	132425938	blastnHuman.CUFF.387978	.	+
chr6	132963042	132963113	blastnGorilla.Locus_337420	.	-
chr6	134072501	134075391	Locus_33028	.	+
chr6	134134918	134180080	Locus_34941	.	-
chr6	134184269	134184357	blastnHuman.Locus_167284	.	+
chr6	134555509	134555650	blastnPlatypus.Locus_150950	.	-
chr6	134557638	134564494	Locus_35259	.	-
chr6	134772788	134781497	Locus_34789	.	-
chr6	134826602	134838717	Locus_34518	.	-
chr6	135310762	135327486	Locus_33807	.	+
chr6	136282360	136314723	Locus_34022	.	+
chr6	136540607	136554630	CUFF.12934	.	-
chr6	136683614	136683699	blastnHuman.ENSG00000254571	.	+
chr6	136693734	136704388	Locus_33780	.	+
chr6	136772100	136777555	Locus_32938	.	+
chr6	136883803	136892504	Locus_33580	.	+
chr6	137284858	137295949	Locus_33648	.	+
chr6	137552467	137563936	Locus_35840	.	-
chr6	138007647	138010894	Locus_33809	.	+
chr6	138057830	138079927	Locus_35345	.	-
chr6	138577631	138595913	CUFF.13152	.	-
chr6	138598238	138599949	Locus_35878	.	-
chr6	139419828	139420179	blastnChicken.Locus_28188	.	+
chr6	139968788	139970161	Locus_33597	.	+
chr6	140890857	140895593	Locus_34627	.	-
chr6	141771665	141777721	Locus_32569	.	+
chr6	143056617	143065926	Locus_34760	.	-
chr6	143648680	143649182	Locus_33255	.	+
chr6	143823136	143835596	Locus_35132	.	-
chr6	144552645	144555337	Locus_35252	.	-
chr6	145105509	145106559	Locus_32955	.	+
chr6	145122322	145171025	Locus_32678	.	+
chr6	145735264	145754420	Locus_33158	.	+
chr6	146178691	146227329	Locus_35895	.	-
chr6	147170018	147172574	Locus_32632	.	+
chr6	147513905	147514476	Locus_34667	.	-
chr6	147675826	147684748	Locus_34377	.	-
chr6	147685532	147691075	Locus_34708	.	-
chr6	147764237	147770491	Locus_35127	.	-
chr6	147771761	147777986	Locus_35979	.	-
chr6	147872771	147872886	blastnMouse.ENSMUSG00000086281	.	+
chr6	147885722	147951686	Locus_35145	.	-
chr6	147917641	147919704	Locus_35930	.	-
chr6	147928361	147929753	Locus_32466	.	+
chr6	147961214	147968193	Locus_35583	.	-
chr6	147969308	147969711	Locus_34954	.	-
chr6	148069351	148077300	Locus_35033	.	-
chr6	148145030	148175896	Locus_33924	.	+
chr6	148477923	148488936	Locus_35420	.	-
chr6	149199148	149203014	Locus_34117	.	-
chr6	149318784	149319543	Locus_32651	.	+
chr6	150025061	150025824	Locus_34879	.	-
chr6	150025911	150026963	Locus_35588	.	-
chr6	150522825	150523223	Locus_34335	.	-
chr6	150523227	150532462	Locus_33059	.	+
chr6	150668032	150668138	blastnMouse.ENSMUSG00000084862	.	-
chr6	150806371	150824977	Locus_34716	.	-
chr6	151067052	151068734	Locus_34723	.	-
chr6	151222425	151222797	Locus_34411	.	-
chr6	151257905	151258578	Locus_35115	.	-
chr6	151258992	151260464	Locus_35608	.	-
chr6	151722875	151726827	Locus_33058	.	+
chr6	151822164	151869455	Locus_33646	.	+
chr6	153145179	153194336	Locus_32734	.	+
chr6	154774682	154796990	Locus_34630	.	-
chr6	155315799	155336374	Locus_34840	.	-
chr6	155881810	155887079	Locus_35188	.	-
chr6	157343779	157351941	Locus_34876	.	-
chr6	157575764	157587714	Locus_35093	.	-
chr6	157697944	157701097	Locus_32984	.	+
chr6	159637276	159656817	Locus_35400	.	-
chr6	159788107	159797316	Locus_34536	.	-
chr6	160585167	160586680	Locus_34865	.	-
chr6	160706451	160712827	Locus_34598	.	-
chr6	160844594	160849652	Locus_32805	.	+
chr6	160868104	160953684	Locus_32995	.	+
chr6	160982815	160983975	Locus_35993	.	-
chr6	160989556	161020542	Locus_32366	.	+
chr6	161042688	161043981	Locus_34456	.	-
chr6	161443004	161443255	blastnPlatypus.Locus_14486	.	-
chr6	162256732	162268325	Locus_34898	.	-
chr6	163435137	163465726	Locus_33315	.	+
chr6	164977203	164980386	Locus_32304	.	+
chr6	165102830	165103164	blastnHuman.ENSG00000237359	.	+
chr6	165677066	165693332	Locus_32545	.	+
chr6	165722904	165729455	Locus_33958	.	+
chr6	165982417	165996180	Locus_33664	.	+
chr6	166736627	166754946	Locus_33999	.	+
chr6	167244868	167251219	Locus_35464	.	-
chr6	167419455	167419593	blastnGorilla.Locus_338565	.	-
chr6	167573518	167579713	Locus_35949	.	-
chr6	167958044	167979152	Locus_35296	.	-
chr6	169026783	169037502	Locus_33284	.	+
chr6	169192473	169216709	Locus_33349	.	+
chr6	169839965	169846193	Locus_34332	.	-
chr6	171355648	171361347	Locus_33018	.	+
chr6	174166991	174167127	blastnGorilla.Locus_338717	.	-
chr6	174597024	174598859	Locus_35664	.	-
chr6	175162795	175196011	Locus_33693	.	+
chr6	176503916	176525311	Locus_34499	.	-
chr6	176596098	176706477	Locus_32934	.	+
chr6	176692341	176728507	Locus_34986	.	-
chr6	177209571	177221912	blastnGorilla.Locus_338001	.	+
chr6	177449067	177449942	blastnMouse.ENSMUSG00000087540	.	+
chr6	177501589	177502382	Locus_35189	.	-
chr6	177688684	177690234	Locus_35833	.	-
chr6	178915357	178916377	Locus_32380	.	+
chr6	179129726	179130254	Locus_33862	.	+
chr6	179438496	179438988	Locus_33769	.	+
chr6	180167449	180173932	Locus_33009	.	+
chr6	180914100	180923691	Locus_32930	.	+
chr6	181198701	181199584	Locus_33819	.	+
chr6	182930894	183147487	Locus_34108	.	-
chr6	183347556	183349677	Locus_35378	.	-
chr6	184352356	184352770	Locus_33354	.	+
chr6	184536604	184536678	blastnMacaque.Locus_139444	.	-
chr6	186054773	186069490	Locus_34767	.	-
chr6	186390911	186393807	Locus_35102	.	-
chr6	186509897	186539282	Locus_33062	.	+
chr6	186648580	186648717	blastnChicken.Locus_28052	.	+
chr6	186736517	186740459	Locus_34829	.	-
chr6	186899947	186924927	Locus_34623	.	-
chr6	187276462	187277365	Locus_34527	.	-
chr6	187617590	187621522	Locus_34299	.	-
chr6	187625197	187625318	blastnGorilla.Locus_338665	.	-
chr6	187681772	187682557	Locus_32225	.	+
chr6	187735198	187737807	Locus_34206	.	-
chr6	191201863	191296263	Locus_32814	.	+
chr6	193713198	193714656	Locus_35383	.	-
chr6	193722094	193753898	Locus_33765	.	+
chr6	193762959	193782148	Locus_33387	.	+
chr6	193908544	193970683	Locus_34519	.	-
chr6	193972050	193977281	Locus_35201	.	-
chr6	194970871	194974196	Locus_32293	.	+
chr6	195044580	195046060	Locus_34331	.	-
chr6	195086103	195089983	Locus_35433	.	-
chr6	195154145	195155131	Locus_33235	.	+
chr6	196346989	196355793	Locus_34804	.	-
chr6	196411729	196420274	Locus_32971	.	+
chr6	196476011	196484054	Locus_32746	.	+
chr6	196494528	196495394	Locus_35018	.	-
chr6	196818347	196821405	Locus_35508	.	-
chr6	197490000	197490468	Locus_33180	.	+
chr6	197567018	197613150	Locus_33885	.	+
chr6	198093145	198114322	Locus_32474	.	+
chr6	198291333	198302317	Locus_34803	.	-
chr6	198359658	198399777	Locus_33278	.	+
chr6	198733473	198752705	Locus_34918	.	-
chr6	198752749	198764203	Locus_33005	.	+
chr6	198950925	198952726	Locus_32721	.	+
chr6	200039539	200056777	Locus_34316	.	-
chr6	200055704	200066055	Locus_32662	.	+
chr6	201208935	201224692	Locus_35134	.	-
chr6	201254916	201255830	Locus_33021	.	+
chr6	202222240	202222549	Locus_34082	.	-
chr6	202377219	202381683	Locus_34177	.	-
chr6	202390265	202390881	Locus_35973	.	-
chr6	202676898	202690104	Locus_33513	.	+
chr6	202873403	202875464	Locus_33412	.	+
chr6	203427033	203437507	Locus_32956	.	+
chr6	203725199	203738389	CUFF.20350	.	-
chr6	203937645	203939049	Locus_34960	.	-
chr6	203961270	203962547	Locus_35245	.	-
chr6	203971182	203972165	Locus_33375	.	+
chr6	203976813	204014148	Locus_34347	.	-
chr6	204013183	204013666	Locus_33214	.	+
chr6	204044121	204044837	Locus_34501	.	-
chr6	204167045	204169645	Locus_35100	.	-
chr6	204222704	204243610	Locus_32215	.	+
chr6	204788083	204793495	blastnHuman.Locus_157887	.	+
chr6	205171753	205179868	Locus_33244	.	+
chr6	205295458	205344452	Locus_34045	.	-
chr6	205398194	205403612	Locus_34981	.	-
chr6	205617847	205629925	Locus_35976	.	-
chr6	206374782	206380241	Locus_35915	.	-
chr6	206972422	206982621	Locus_33481	.	+
chr6	207020218	207063300	Locus_32554	.	+
chr6	208062855	208078112	Locus_32720	.	+
chr6	208127257	208127507	blastnMacaque.Locus_371737	.	-
chr6	208263411	208265861	Locus_33802	.	+
chr6	209607780	209609931	Locus_35830	.	-
chr6	209672524	209673408	Locus_35236	.	-
chr6	210273525	210368906	Locus_32590	.	+
chr6	210410754	210499887	Locus_32362	.	+
chr6	210525441	210529104	Locus_35537	.	-
chr6	210747036	210749393	Locus_32621	.	+
chr6	210868766	210890412	Locus_35727	.	-
chr6	212752918	212755907	Locus_34382	.	-
chr6	215118761	215146326	Locus_35877	.	-
chr6	215145945	215150901	Locus_33529	.	+
chr6	216225229	216290967	Locus_33133	.	+
chr6	216989027	216989709	Locus_32990	.	+
chr6	216991951	217012368	Locus_33910	.	+
chr6	217106538	217623127	Locus_32333	.	+
chr6	217273523	217277685	Locus_34828	.	-
chr6	217323483	217324069	Locus_35899	.	-
chr6	217328626	217331292	Locus_35704	.	-
chr6	217346377	217347865	Locus_34406	.	-
chr6	217521225	217522801	Locus_33329	.	+
chr6	217565872	217571127	Locus_33487	.	+
chr6	217624642	217627804	CUFF.21991	.	+
chr6	217830498	217832746	Locus_32497	.	+
chr6	217833576	217834819	Locus_32386	.	+
chr6	218185479	218186064	Locus_35866	.	-
chr6	218285257	218329129	Locus_35071	.	-
chr6	218389825	218391462	Locus_32755	.	+
chr6	218837744	218880512	Locus_33983	.	+
chr6	218856258	218859078	Locus_35362	.	-
chr6	219143449	219162325	Locus_35925	.	-
chr6	219497076	219522393	Locus_33842	.	+
chr6	219882543	219886049	Locus_33949	.	+
chr6	219978104	219978312	blastnMacaque.Locus_100143	.	-
chr6	220467595	220471670	Locus_32708	.	+
chr6	220873445	220942608	Locus_33053	.	+
chr6	220986065	221026083	Locus_32837	.	+
chr6	223260129	223262656	Locus_34471	.	-
chr6	223582928	223586547	Locus_35778	.	-
chr6	224086693	224094473	blastnMouse.Locus_92982	.	-
chr6	224094003	224094107	blastnMouse.Locus_92483	.	+
chr6	224195027	224208071	Locus_34725	.	-
chr6	224232630	224232751	blastnHuman.Locus_158544	.	-
chr6	224359136	224365448	Locus_34119	.	-
chr6	224851498	224851582	blastnChicken.Locus_104923	.	+
chr6	225053192	225055100	blastnGorilla.Locus_133052	.	+
chr6	225064379	225064539	blastnPan.Locus_115923	.	+
chr6	225340869	225344081	blastnHuman.ENSG00000242094	.	-
chr6	225559807	225561907	Locus_32863	.	+
chr6	225947234	225955972	Locus_35829	.	-
chr6	225955024	225972298	Locus_33135	.	+
chr6	225978809	225980776	Locus_33589	.	+
chr6	226114840	226114916	blastnHuman.ENSG00000243083	.	+
chr6	226498794	226503427	Locus_34889	.	-
chr6	226612483	226621997	Locus_35200	.	-
chr6	226753545	226768443	Locus_33038	.	+
chr6	227237733	227238128	Locus_33273	.	+
chr6	227247290	227280982	Locus_33015	.	+
chr6	227609951	227631527	Locus_33775	.	+
chr6	228072600	228073487	Locus_33735	.	+
chr6	229161844	229174064	Locus_33740	.	+
chr6	229194610	229212328	Locus_34268	.	-
chr6	229400465	229413217	Locus_33510	.	+
chr6	233282604	233284135	Locus_34595	.	-
chr6	234355559	234355809	blastnHuman.ENSG00000237990	.	-
chr6	234934779	235023127	Locus_35530	.	-
chr6	235417449	235432973	Locus_35386	.	-
chr6	235695590	235736734	Locus_33130	.	+
chr6	235896787	235913023	Locus_35014	.	-
chr6	236630544	236667974	Locus_32824	.	+
chr6	236751862	236770345	Locus_35234	.	-
chr6	236794865	236797417	Locus_35140	.	-
chr6	237268610	237269451	Locus_34641	.	-
chr6	237605364	237686800	Locus_35264	.	-
chr6	243399887	243405959	Locus_33722	.	+
chr6	243487956	243492586	Locus_33543	.	+
chr6	244332870	244335769	Locus_34873	.	-
chr6	244639910	244639984	blastnHuman.CUFF.350590	.	-
chr6	245308167	245324442	Locus_34895	.	-
chr6	245370781	245371755	Locus_35219	.	-
chr6	247914019	247996451	Locus_33151	.	+
chr6	247927849	247929528	Locus_35218	.	-
chr6	248432590	248435839	Locus_33129	.	+
chr6	248504521	248506388	Locus_35468	.	-
chr6	248869308	248870215	Locus_34537	.	-
chr6	248941376	248943007	Locus_34412	.	-
chr6	248998600	249032685	Locus_35997	.	-
chr6	249012370	249025993	Locus_33350	.	+
chr6	249159140	249170308	Locus_33521	.	+
chr6	249176924	249209467	Locus_35148	.	-
chr6	249251108	249255782	Locus_35292	.	-
chr6	249707347	249709511	Locus_34526	.	-
chr6	249735454	249738066	Locus_32774	.	+
chr6	249863813	249868238	Locus_34823	.	-
chr6	250022363	250039984	Locus_35646	.	-
chr6	250202472	250202599	blastnGorilla.Locus_132784	.	-
chr6	250536455	250552810	Locus_33238	.	+
chr6	251012869	251018002	Locus_35585	.	-
chr6	251066158	251081777	Locus_35522	.	-
chr6	251083399	251084974	Locus_34587	.	-
chr6	251694725	251696674	Locus_32414	.	+
chr6	252373281	252390783	Locus_33801	.	+
chr6	253098822	253104012	Locus_34330	.	-
chr6	253120079	253124813	Locus_33871	.	+
chr6	253127244	253128539	Locus_32803	.	+
chr6	253334605	253335396	Locus_33680	.	+
chr6	253399616	253405257	Locus_33045	.	+
chr6	253668522	253670789	Locus_33524	.	+
chr6	253760699	253763650	CUFF.26055	.	-
chr6	253778526	253807201	Locus_35311	.	-
chr6	253852329	253864073	CUFF.26085	.	+
chr6	254402959	254404237	Locus_33194	.	+
chr6	255163925	255175427	Locus_34776	.	-
chr6	255840383	255849249	Locus_34309	.	-
chr6	256020576	256020813	blastnPan.Locus_116873	.	+
chr6	256219054	256219924	Locus_32578	.	+
chr6	256277396	256279099	Locus_33786	.	+
chr6	256422589	256427008	CUFF.25733	.	-
chr6	256678376	256704437	Locus_33975	.	+
chr6	257275084	257277415	Locus_32987	.	+
chr6	257617683	257620538	Locus_33191	.	+
chr6	257677841	257698268	Locus_32900	.	+
chr6	258577228	258584015	Locus_32857	.	+
chr6	259143266	259144773	Locus_32254	.	+
chr6	259318222	259341572	Locus_34087	.	-
chr6	259345290	259348067	Locus_33660	.	+
chr6	259589185	259593325	Locus_33268	.	+
chr6	259867550	259919641	Locus_33302	.	+
chr6	259919750	259932872	CUFF.26236	.	-
chr6	259942783	259944763	Locus_34867	.	-
chr6	260733006	260750297	Locus_34272	.	-
chr6	261738004	261740508	Locus_35869	.	-
chr6	262007248	262007677	Locus_35048	.	-
chr6	262281390	262291809	Locus_34115	.	-
chr6	263554059	263614995	Locus_34670	.	-
chr6	264032171	264041098	Locus_33496	.	+
chr6	265795354	265798656	Locus_33195	.	+
chr6	265848157	265855135	Locus_32575	.	+
chr6	268506823	268556142	Locus_33818	.	+
chr6	270489795	270497675	Locus_33826	.	+
chr6	270513560	270529301	Locus_33633	.	+
chr6	270559918	270563688	Locus_32519	.	+
chr6	271526117	271552954	Locus_32310	.	+
chr6	271964734	271970815	Locus_33175	.	+
chr6	272382032	272425378	Locus_34265	.	-
chr6	273000637	273027954	Locus_33965	.	+
chr6	273006164	273010251	Locus_32589	.	+
chr6	273348865	273366484	Locus_34322	.	-
chr6	273479647	273480825	Locus_35275	.	-
chr6	274509288	274538885	Locus_35534	.	-
chr6	275153665	275154767	Locus_34856	.	-
chr6	275598912	275599491	Locus_35733	.	-
chr6	275930985	275931808	Locus_34197	.	-
chr6	277460647	277465926	Locus_33392	.	+
chr6	277553302	277554280	Locus_32784	.	+
chr6	277862460	277863276	CUFF.27644	.	-
chr6	278853416	278864402	Locus_35098	.	-
chr6	278864594	278866697	Locus_35239	.	-
chr6	279031901	279037374	Locus_32421	.	+
chr6	279341271	279345409	Locus_34891	.	-
chr6	279503073	279504466	Locus_35544	.	-
chr6	280025146	280027451	Locus_34098	.	-
chr6	280741329	280741440	blastnPan.Locus_116127	.	-
chr6	280828905	280829799	Locus_36002	.	-
chr6	281051231	281052022	Locus_35384	.	-
chr6	281061853	281070970	Locus_33516	.	+
chr6	281252657	281252739	blastnChicken.CUFF.212354	.	-
chr6	281256866	281258341	CUFF.28055	.	+
chr6	281278119	281283989	Locus_35927	.	-
chr6	281633563	281635642	Locus_32537	.	+
chr6	282126254	282128520	Locus_35183	.	-
chr6	282341159	282343982	Locus_33410	.	+
chr6	282413867	282414830	Locus_33373	.	+
chr6	282416929	282428196	Locus_32893	.	+
chr6	282474303	282475614	Locus_33430	.	+
chr6	282563923	282570231	Locus_32874	.	+
chr6	282930283	282934869	Locus_33397	.	+
chr6	283317034	283335906	Locus_32679	.	+
chr6	284192291	284193598	Locus_32231	.	+
chr6	284382938	284427656	Locus_32856	.	+
chr6	284838721	284838807	blastnPlatypus.Locus_174623	.	-
chr6	285875807	285891782	Locus_35463	.	-
chr6	286423461	286428002	Locus_35594	.	-
chr6	287192880	287194611	Locus_32644	.	+
chr6	287249924	287250001	blastnPan.Locus_17995	.	+
chr6	287628281	287633958	Locus_32560	.	+
chr6	287897346	287919464	Locus_34661	.	-
chr6	287925367	287938935	Locus_35065	.	-
chr6	288078902	288079497	Locus_34246	.	-
chr6	288606972	288609287	Locus_32403	.	+
chr6	288932745	288933127	Locus_34511	.	-
chr6	289226602	289229926	Locus_35074	.	-
chr6	289281673	289282724	Locus_33394	.	+
chr6	289351535	289362406	CUFF.29417	.	-
chr6	289364191	289374448	Locus_35192	.	-
chr6	289669114	289669936	Locus_33576	.	+
chr6	290085279	290089664	Locus_34300	.	-
chr6	290136142	290155849	Locus_32504	.	+
chr6	290173931	290175203	CUFF.29609	.	-
chr6	290312158	290323263	Locus_35423	.	-
chr6	290342437	290349235	Locus_33400	.	+
chr6	290366638	290369696	Locus_35475	.	-
chr6	290371051	290372164	Locus_34535	.	-
chr6	290421489	290427320	Locus_33915	.	+
chr6	290487996	290493372	Locus_34979	.	-
chr6	290495704	290496779	Locus_33643	.	+
chr6	290974829	290979925	Locus_35690	.	-
chr6	290993472	290994994	Locus_35981	.	-
chr6	291273728	291275484	Locus_33803	.	+
chr6	291307447	291320532	Locus_35427	.	-
chr6	291338648	291345026	Locus_35592	.	-
chr6	291341564	291352369	Locus_33581	.	+
chr6	291359689	291361945	Locus_34025	.	+
chr6	291364831	291385546	Locus_33389	.	+
chr6	291373642	291376438	Locus_35315	.	-
chr6	291394157	291401792	Locus_33001	.	+
chr6	291395882	291398960	Locus_34470	.	-
chr6	291418809	291450137	Locus_35922	.	-
chr6	291445231	291445687	Locus_35738	.	-
chr6	291629981	291632615	Locus_33446	.	+
chr6	291640747	291649890	Locus_33657	.	+
chr7	371280	377946	Locus_121771	.	-
chr7	373988	375562	Locus_120188	.	+
chr7	386922	428799	Locus_122449	.	-
chr7	1372395	1374534	Locus_122251	.	-
chr7	1373096	1414102	Locus_121013	.	+
chr7	1375261	1389587	Locus_121050	.	+
chr7	1584097	1599877	Locus_121004	.	+
chr7	1693529	1713306	Locus_120695	.	+
chr7	1725656	1732363	Locus_121274	.	+
chr7	2027650	2031146	Locus_120608	.	+
chr7	2395842	2428432	Locus_121125	.	+
chr7	2470482	2482516	Locus_120540	.	+
chr7	2491331	2492690	Locus_120844	.	+
chr7	2516497	2519787	Locus_121188	.	+
chr7	2689494	2692546	Locus_122435	.	-
chr7	2728394	2780141	Locus_122014	.	-
chr7	2780484	2782655	Locus_120983	.	+
chr7	3392850	3412539	Locus_122090	.	-
chr7	4385513	4389388	Locus_121925	.	-
chr7	4436548	4455508	Locus_121350	.	+
chr7	4489758	4489894	blastnPlatypus.Locus_24779	.	-
chr7	4721719	4724642	Locus_120764	.	+
chr7	4848104	4849105	Locus_121847	.	-
chr7	4998908	5008418	Locus_120773	.	+
chr7	5031348	5050735	Locus_120221	.	+
chr7	5622685	5624811	Locus_121269	.	+
chr7	6987447	7005868	blastnHuman.ENSG00000242641	.	-
chr7	7225057	7265231	Locus_120525	.	+
chr7	7759036	7789351	Locus_122296	.	-
chr7	8277620	8279323	CUFF.81952	.	-
chr7	8515905	8520467	Locus_121892	.	-
chr7	8523318	8537611	Locus_121669	.	-
chr7	8804465	8806023	Locus_121881	.	-
chr7	9010597	9047608	Locus_121174	.	+
chr7	9023305	9027865	Locus_120723	.	+
chr7	9153390	9155224	Locus_121779	.	-
chr7	9350700	9378394	Locus_120981	.	+
chr7	9425597	9426735	Locus_120654	.	+
chr7	9432792	9454671	Locus_120869	.	+
chr7	9460608	9466722	CUFF.82259	.	+
chr7	9495759	9496907	Locus_120805	.	+
chr7	9585861	9596428	Locus_121998	.	-
chr7	10204076	10219257	Locus_120452	.	+
chr7	10220015	10232389	Locus_121014	.	+
chr7	10317900	10325066	Locus_120872	.	+
chr7	10540050	10587972	Locus_120301	.	+
chr7	10941412	10941945	Locus_122498	.	-
chr7	10968784	11064703	Locus_121352	.	+
chr7	11387422	11392434	Locus_121330	.	+
chr7	11437166	11447357	Locus_121312	.	+
chr7	11523726	11524479	Locus_120954	.	+
chr7	11525483	11527248	Locus_120582	.	+
chr7	11742866	11769525	Locus_122180	.	-
chr7	11779761	11813217	Locus_122420	.	-
chr7	11813251	11841239	Locus_120956	.	+
chr7	11853451	11860566	Locus_121801	.	-
chr7	12264546	12264746	blastnPlatypus.Locus_184573	.	-
chr7	12279837	12317262	Locus_122593	.	-
chr7	12360410	12435664	Locus_120368	.	+
chr7	12757110	12762376	Locus_122382	.	-
chr7	12765174	12768053	Locus_122080	.	-
chr7	13873233	13906855	Locus_122160	.	-
chr7	13932510	13938906	Locus_121870	.	-
chr7	13952775	13958157	Locus_120628	.	+
chr7	13954460	13968049	CUFF.82540	.	-
chr7	13977645	13982963	Locus_122153	.	-
chr7	13998934	14005804	Locus_120566	.	+
chr7	14118272	14127986	Locus_122273	.	-
chr7	14508663	14541560	CUFF.82702	.	-
chr7	14511758	14531454	Locus_122224	.	-
chr7	14534631	14536438	Locus_121250	.	+
chr7	14572329	14572732	Locus_120641	.	+
chr7	14684239	14684349	blastnPlatypus.Locus_55532	.	+
chr7	15734321	15751900	Locus_120833	.	+
chr7	15784400	15833605	Locus_120865	.	+
chr7	15889141	15890614	CUFF.82744	.	-
chr7	16799965	16800467	Locus_121087	.	+
chr7	16884133	16887621	Locus_121902	.	-
chr7	17176942	17181950	Locus_120168	.	+
chr7	17938467	17940579	Locus_122228	.	-
chr7	17943920	17954800	Locus_122389	.	-
chr7	19351896	19354304	Locus_120613	.	+
chr7	19364880	19428806	Locus_120583	.	+
chr7	19380883	19382904	Locus_122167	.	-
chr7	19484844	19488269	Locus_120949	.	+
chr7	19497729	19552979	Locus_121434	.	+
chr7	19537979	19555806	Locus_121644	.	-
chr7	19716241	19718416	Locus_122349	.	-
chr7	19723481	19767267	Locus_121868	.	-
chr7	20760054	20765412	Locus_121872	.	-
chr7	20991101	20993379	Locus_120796	.	+
chr7	21186631	21297990	Locus_121193	.	+
chr7	21266248	21268468	Locus_120883	.	+
chr7	21448886	21454935	Locus_121253	.	+
chr7	21826506	21827748	Locus_121328	.	+
chr7	22182736	22193650	Locus_120710	.	+
chr7	22381679	22388659	Locus_121741	.	-
chr7	22778907	22788791	Locus_121451	.	-
chr7	23361514	23365017	Locus_120633	.	+
chr7	24330589	24332619	Locus_121342	.	+
chr7	25767935	25776597	Locus_122612	.	-
chr7	25780084	25784953	Locus_120889	.	+
chr7	26443934	26447447	Locus_121332	.	+
chr7	26715773	26728615	Locus_121628	.	-
chr7	27730603	27735597	Locus_120528	.	+
chr7	27806746	27808219	Locus_121498	.	-
chr7	27832067	27832855	Locus_122495	.	-
chr7	27891284	27907083	Locus_121651	.	-
chr7	27971599	27973919	Locus_121694	.	-
chr7	28239976	28251099	Locus_121976	.	-
chr7	28433986	28452860	Locus_122250	.	-
chr7	28513971	28515386	Locus_120914	.	+
chr7	28517043	28520950	Locus_120279	.	+
chr7	29974253	29976126	Locus_121773	.	-
chr7	33221939	33226304	Locus_120882	.	+
chr7	33324016	33325306	Locus_121005	.	+
chr7	33426001	33448505	Locus_121276	.	+
chr7	33533125	33805807	Locus_121151	.	+
chr7	34018848	34020142	Locus_121435	.	+
chr7	35772571	35774917	Locus_121878	.	-
chr7	36463668	36464138	Locus_122287	.	-
chr7	36729150	36739360	Locus_122048	.	-
chr7	36844925	36883434	Locus_122055	.	-
chr7	36866710	36872528	Locus_120575	.	+
chr7	37929496	37929767	blastnGorilla.Locus_159688	.	+
chr7	38600620	38601827	Locus_122465	.	-
chr7	38602284	38603767	Locus_120955	.	+
chr7	39521619	39525922	Locus_122396	.	-
chr7	45501529	45527868	CUFF.84723	.	+
chr7	45617693	45649593	Locus_120419	.	+
chr7	45952734	45953690	Locus_121569	.	-
chr7	46072459	46073414	Locus_121167	.	+
chr7	47545144	47547440	Locus_122161	.	-
chr7	49178119	49200120	Locus_120668	.	+
chr7	49255946	49274665	Locus_120679	.	+
chr7	50507293	50512039	Locus_121169	.	+
chr7	51216044	51240237	Locus_120358	.	+
chr7	51725838	51725917	blastnChicken.Locus_49336	.	-
chr7	52629124	52635824	Locus_121117	.	+
chr7	52741577	52743075	Locus_122292	.	-
chr7	52815225	52851885	Locus_122286	.	-
chr7	53455529	53457602	Locus_120213	.	+
chr7	54514266	54515179	Locus_121577	.	-
chr7	55495037	55498908	Locus_121107	.	+
chr7	55889558	55915531	Locus_120465	.	+
chr7	57024685	57025841	Locus_122047	.	-
chr7	60338611	60343489	CUFF.85781	.	+
chr7	61301460	61303166	Locus_120636	.	+
chr7	61380945	61421230	Locus_120912	.	+
chr7	61716096	61725168	Locus_120927	.	+
chr7	61795514	61795622	blastnPlatypus.Locus_49241	.	-
chr7	61808055	61809855	Locus_121590	.	-
chr7	61891661	61904281	blastnMacaque.Locus_61967	.	-
chr7	61904200	61904278	blastnHuman.ENSG00000232084	.	+
chr7	62063861	62068033	CUFF.85927	.	+
chr7	62070727	62079608	Locus_121438	.	+
chr7	62081458	62083443	Locus_120674	.	+
chr7	62254809	62255160	Locus_122579	.	-
chr7	63943962	63945130	Locus_121281	.	+
chr7	64314381	64352721	Locus_120166	.	+
chr7	64553795	64554544	Locus_120468	.	+
chr7	64750977	64752568	Locus_120385	.	+
chr7	65012201	65012332	blastnMacaque.Locus_450621	.	-
chr7	65105495	65107110	Locus_121476	.	-
chr7	66450236	66452717	CUFF.86435	.	-
chr7	66708355	66708446	blastnMacaque.Locus_61934	.	-
chr7	66842921	66881521	Locus_120626	.	+
chr7	67032804	67034338	blastnPlatypus.Locus_14805	.	-
chr7	67043340	67043468	blastnMouse.Locus_82502	.	-
chr7	67452035	67452147	blastnGorilla.Locus_195138	.	+
chr7	67827201	67836507	Locus_120546	.	+
chr7	67957004	68189557	blastnHuman.ENSG00000256637	.	+
chr7	67963017	67963214	blastnHuman.ENSG00000232597	.	-
chr7	67963193	67963573	blastnXenopus.Locus_167764	.	+
chr7	68333088	68333309	blastnPan.Locus_94166	.	-
chr7	68434074	68434836	Locus_120485	.	+
chr7	68661480	68661614	blastnPan.CUFF.243438	.	+
chr7	68663598	68663741	blastnMacaque.Locus_60961	.	+
chr7	68745207	68745380	blastnMouse.Locus_81450	.	+
chr7	68807078	68809502	Locus_120790	.	+
chr7	68882647	68882746	blastnHuman.ENSG00000236109	.	+
chr7	68982289	68982367	blastnPan.Locus_93380	.	+
chr7	69193814	69194691	Locus_122601	.	-
chr7	69283653	69284206	blastnHuman.ENSG00000224509	.	-
chr7	69517196	69525606	Locus_120984	.	+
chr7	69575733	69592279	Locus_122152	.	-
chr7	69772823	69782816	Locus_120660	.	+
chr7	70547972	70548057	blastnGorilla.Locus_195242	.	+
chr7	73091406	73092346	Locus_120589	.	+
chr7	73668600	73706261	Locus_121760	.	-
chr7	74679745	74680510	Locus_121656	.	-
chr7	74814978	74841233	Locus_121364	.	+
chr7	75518469	75519491	Locus_122526	.	-
chr7	75595646	75596883	Locus_120246	.	+
chr7	75831267	75887705	Locus_121664	.	-
chr7	76317800	76322734	Locus_122254	.	-
chr7	77296674	77298579	Locus_120839	.	+
chr7	78065424	78066064	Locus_120423	.	+
chr7	79107693	79137023	Locus_122377	.	-
chr7	79318354	79319928	Locus_122590	.	-
chr7	79350490	79355426	Locus_122591	.	-
chr7	79876398	79876501	blastnHuman.ENSG00000226903	.	-
chr7	80670397	80671451	Locus_121631	.	-
chr7	80706382	80706907	Locus_120919	.	+
chr7	81071675	81079289	Locus_120584	.	+
chr7	81617563	81689937	Locus_122326	.	-
chr7	82006626	82055355	Locus_120170	.	+
chr7	82782233	82792881	blastnHuman.Locus_136511	.	+
chr7	82785455	82797761	Locus_122640	.	-
chr7	83017716	83023094	Locus_122339	.	-
chr7	83672329	83703646	Locus_120493	.	+
chr7	83698435	83700433	Locus_121936	.	-
chr7	83753364	83756977	Locus_120520	.	+
chr7	83772132	83777153	Locus_122192	.	-
chr7	83993152	84008752	Locus_120458	.	+
chr7	86010759	86014273	Locus_121244	.	+
chr7	86025779	86070674	Locus_120372	.	+
chr7	86108960	86136086	Locus_120193	.	+
chr7	86812201	86820447	Locus_122260	.	-
chr7	87707441	87707599	blastnGorilla.Locus_239779	.	-
chr7	87710427	87710681	blastnGorilla.Locus_239762	.	-
chr7	87720889	87747482	Locus_121452	.	-
chr7	87791575	87857718	Locus_120605	.	+
chr7	88166550	88166704	blastnMacaque.Locus_115416	.	-
chr7	88167044	88170544	Locus_122588	.	-
chr7	88367716	88367865	blastnMacaque.Locus_115942	.	+
chr7	89041883	89046194	Locus_121963	.	-
chr7	89198132	89232329	Locus_120906	.	+
chr7	89318313	89322665	Locus_122082	.	-
chr7	89997638	90054501	Locus_121859	.	-
chr7	90152538	90162637	Locus_121208	.	+
chr7	92530880	92562669	Locus_122414	.	-
chr7	92538653	92669715	Locus_121367	.	+
chr7	92842412	92848248	Locus_122341	.	-
chr7	93203995	93219475	Locus_122335	.	-
chr7	93481610	93523337	Locus_120866	.	+
chr7	93810169	93839133	Locus_120519	.	+
chr7	93952417	93953424	Locus_121667	.	-
chr7	93957533	93963552	Locus_120195	.	+
chr7	94412628	94414189	Locus_121394	.	+
chr7	94479654	94513471	Locus_121203	.	+
chr7	94628771	94665659	Locus_121026	.	+
chr7	95520930	95521561	Locus_121368	.	+
chr7	96257413	96266494	Locus_121796	.	-
chr7	96815292	96819503	Locus_121602	.	-
chr7	97248143	97249609	Locus_120357	.	+
chr7	97612769	97613606	blastnMouse.ENSMUSG00000085555	.	+
chr7	97907965	97912145	Locus_121348	.	+
chr7	99373751	99374872	Locus_122043	.	-
chr7	100255484	100272533	Locus_122202	.	-
chr7	100260390	100264802	Locus_121223	.	+
chr7	100494009	100506390	Locus_120536	.	+
chr7	101200827	101210330	Locus_120319	.	+
chr7	101970605	101972476	Locus_122379	.	-
chr7	102197114	102198416	Locus_120254	.	+
chr7	103416746	103418775	Locus_121230	.	+
chr7	104005245	104022912	Locus_121683	.	-
chr7	104037464	104043271	Locus_120904	.	+
chr7	104075159	104079132	Locus_120780	.	+
chr7	104386198	104401724	Locus_120241	.	+
chr7	104823261	104824333	Locus_120508	.	+
chr7	105407156	105445723	Locus_121415	.	+
chr7	107090731	107095767	Locus_120532	.	+
chr7	108035052	108041393	Locus_120935	.	+
chr7	108039146	108040935	Locus_120768	.	+
chr7	108462866	108464695	Locus_122596	.	-
chr7	108686402	108686882	Locus_120373	.	+
chr7	109049328	109050980	Locus_121736	.	-
chr7	109060730	109081461	Locus_122446	.	-
chr7	109170763	109448129	Locus_120462	.	+
chr7	113901638	113902184	Locus_120757	.	+
chr7	116956119	116958960	Locus_120968	.	+
chr7	123401840	123402968	CUFF.89934	.	-
chr7	123677038	123868914	Locus_120977	.	+
chr7	125596725	125612832	Locus_120943	.	+
chr7	126016476	126075828	Locus_120219	.	+
chr7	127288887	127334406	Locus_120227	.	+
chr7	127336822	127355114	Locus_120164	.	+
chr7	127543007	127557668	Locus_120957	.	+
chr7	128164317	128167909	Locus_121273	.	+
chr7	129005678	129040853	Locus_122405	.	-
chr7	129104256	129181782	Locus_121888	.	-
chr7	129457308	129457401	blastnGorilla.Locus_239755	.	+
chr7	130400738	130400880	blastnHuman.Locus_136119	.	+
chr7	130508110	130508341	blastnPlatypus.Locus_33701	.	-
chr7	130798605	130834083	Locus_122285	.	-
chr7	131048856	131168691	Locus_122086	.	-
chr7	131413856	131465220	Locus_121604	.	-
chr7	131481240	131481331	blastnMouse.Locus_40723	.	-
chr7	132377124	132377520	Locus_120875	.	+
chr7	132498136	132500668	Locus_120257	.	+
chr7	132805800	132810257	Locus_120479	.	+
chr7	133695847	133695926	blastnHuman.Locus_136223	.	+
chr7	133913453	133933013	Locus_121349	.	+
chr7	134052921	134053767	blastnHuman.ENSG00000236678	.	+
chr7	134068199	134081370	blastnHuman.Locus_136208	.	+
chr7	134272114	134272187	blastnGorilla.Locus_240119	.	+
chr7	134713166	134714601	Locus_121613	.	-
chr7	134810997	134848911	Locus_122437	.	-
chr7	134838068	134838148	blastnPlatypus.Locus_193364	.	-
chr7	135763465	135770684	Locus_122102	.	-
chr7	136438701	136448317	Locus_120533	.	+
chr7	137762900	137764074	Locus_120786	.	+
chr7	137912523	137913398	Locus_120809	.	+
chr7	138447591	138488099	Locus_121215	.	+
chr7	138955592	138957350	Locus_120886	.	+
chr7	138960137	138964005	Locus_120751	.	+
chr7	139003350	139003527	blastnMouse.Locus_39995	.	+
chr7	139026255	139079562	Locus_122610	.	-
chr7	139637523	139674101	Locus_122000	.	-
chr7	139691907	139692145	blastnHuman.ENSG00000225427	.	-
chr7	139867490	139871495	Locus_121189	.	+
chr7	140789817	140821688	Locus_121414	.	+
chr7	140912434	140912556	blastnHuman.XLOC_010448	.	+
chr7	140941168	140943650	Locus_121146	.	+
chr7	140985815	141008395	Locus_120924	.	+
chr7	141009360	141012956	Locus_120478	.	+
chr7	141028510	141034099	Locus_120307	.	+
chr7	141175867	141176108	blastnHuman.Locus_136396	.	-
chr7	141262478	141305051	Locus_122371	.	-
chr7	141268682	141270153	Locus_120397	.	+
chr7	141373452	141412302	Locus_122635	.	-
chr7	141449275	141449968	Locus_120252	.	+
chr7	141651529	141661226	Locus_120291	.	+
chr7	142567626	142591019	Locus_121789	.	-
chr7	142576475	142577449	Locus_122367	.	-
chr7	142577957	142599343	Locus_121499	.	-
chr7	142598993	142658112	Locus_120464	.	+
chr7	142989266	143033134	Locus_120439	.	+
chr7	146336789	146337156	blastnHuman.ENSG00000234767	.	+
chr7	146691509	146718007	Locus_121501	.	-
chr7	147422291	147426149	Locus_121152	.	+
chr7	148612979	148614737	Locus_121191	.	+
chr7	149110954	149113071	Locus_120494	.	+
chr7	149616838	149657132	Locus_121620	.	-
chr7	149888578	149888694	blastnHuman.ENSG00000231061	.	-
chr7	150480007	150507169	Locus_120585	.	+
chr7	151796172	151796248	blastnHuman.ENSG00000229307	.	-
chr7	151870004	151875346	Locus_122569	.	-
chr7	151948960	152053059	Locus_121098	.	+
chr7	153282537	153282613	blastnMouse.Locus_41215	.	+
chr7	153373308	153386853	Locus_120615	.	+
chr7	153479227	153487030	Locus_121121	.	+
chr7	153482710	153485277	Locus_121228	.	+
chr7	154097096	154099430	Locus_121698	.	-
chr7	154581996	154582078	blastnHuman.ENSG00000227336	.	+
chr7	154609489	154610939	Locus_122069	.	-
chr7	154755156	154755264	blastnHuman.ENSG00000227528	.	-
chr7	155135822	155138676	Locus_120937	.	+
chr7	155230197	155240669	Locus_120499	.	+
chr7	155286401	155328353	Locus_122564	.	-
chr7	155289138	155289276	blastnMouse.Locus_40844	.	+
chr7	156292166	156293763	Locus_120928	.	+
chr7	157296375	157297218	Locus_121458	.	-
chr7	157313504	157314703	Locus_122199	.	-
chr7	158830676	158861262	Locus_121704	.	-
chr7	158867107	158875912	Locus_121797	.	-
chr7	158967327	158975985	Locus_122648	.	-
chr7	158997922	159000234	Locus_122011	.	-
chr7	159398898	159400770	Locus_120842	.	+
chr7	159988548	160049896	Locus_120486	.	+
chr7	161535839	161535998	blastnMacaque.Locus_115121	.	+
chr7	162312216	162315474	Locus_121763	.	-
chr7	162769086	162801155	Locus_121700	.	-
chr7	162873685	162881551	Locus_120785	.	+
chr7	163047424	163093669	Locus_121293	.	+
chr7	163060733	163061539	Locus_120689	.	+
chr7	163538984	163568673	Locus_120755	.	+
chr7	163593720	163596876	Locus_120982	.	+
chr7	163788750	163790304	Locus_120207	.	+
chr7	164142596	164160277	Locus_120174	.	+
chr7	164184040	164184531	blastnMouse.ENSMUSG00000075495	.	-
chr7	164261787	164262590	blastnMacaque.Locus_115766	.	+
chr7	164345150	164346525	Locus_121871	.	-
chr7	164357072	164361463	Locus_121055	.	+
chr7	164378693	164379701	blastnMacaque.Locus_116229	.	+
chr7	164756393	164759165	Locus_121383	.	+
chr7	166577454	166577539	blastnPlatypus.Locus_49279	.	-
chr7	166681093	166704281	Locus_120159	.	+
chr7	167565463	167574615	Locus_120828	.	+
chr7	167917692	167929844	Locus_120811	.	+
chr7	168053713	168054932	Locus_122365	.	-
chr7	168196156	168196362	blastnPan.CUFF.875	.	-
chr7	168303390	168306000	Locus_122112	.	-
chr7	168353960	168355320	Locus_120562	.	+
chr7	168441529	168443764	Locus_122176	.	-
chr7	168480363	168494030	Locus_121979	.	-
chr7	168542410	168552278	Locus_122567	.	-
chr7	168553658	168559913	Locus_121659	.	-
chr7	168886579	168888852	Locus_121111	.	+
chr7	169293445	169294205	Locus_121309	.	+
chr7	169336381	169362187	Locus_122422	.	-
chr7	169936762	169940986	Locus_120281	.	+
chr7	170217563	170282560	Locus_122672	.	-
chr7	170413724	170415243	Locus_122348	.	-
chr7	170542116	170549549	Locus_120850	.	+
chr7	170618139	170624181	Locus_121799	.	-
chr7	172712578	172718149	Locus_121400	.	+
chr7	173635106	173643822	Locus_122581	.	-
chr7	174387281	174390322	Locus_121229	.	+
chr7	174605705	174615218	Locus_120620	.	+
chr7	174665069	174666140	Locus_122119	.	-
chr7	174749454	174754845	Locus_122486	.	-
chr7	174776582	174779324	Locus_121743	.	-
chr7	174909708	174912868	Locus_122524	.	-
chr7	175027488	175062700	Locus_122214	.	-
chr7	175741261	175752814	Locus_121726	.	-
chr7	175815377	175901962	Locus_122560	.	-
chr7	175966200	176005316	Locus_122158	.	-
chr7	176786803	176788788	Locus_121825	.	-
chr7	176796339	176798649	Locus_122310	.	-
chr7	176890153	176892495	Locus_121671	.	-
chr7	177912013	177920392	Locus_120399	.	+
chr7	180792432	180792527	blastnHuman.XLOC_002477	.	+
chr7	180993807	180999498	Locus_122630	.	-
chr7	181215978	181249974	Locus_122304	.	-
chr7	181509557	181546002	Locus_121282	.	+
chr7	184066168	184066848	Locus_121465	.	-
chr7	184357887	184360144	Locus_120969	.	+
chr7	184360196	184363696	Locus_121161	.	+
chr7	185428236	185475669	Locus_120843	.	+
chr7	186171528	186210328	Locus_121786	.	-
chr7	186694189	186738301	Locus_121565	.	-
chr7	187353056	187368302	Locus_122088	.	-
chr7	187840722	187929508	Locus_121190	.	+
chr7	187931181	187940642	Locus_121205	.	+
chr7	188195029	188195395	blastnMouse.ENSMUSG00000090886	.	-
chr7	188378090	188415282	Locus_120316	.	+
chr7	188651155	188657465	Locus_121525	.	-
chr7	188659187	188661675	Locus_120531	.	+
chr7	189824478	189824606	blastnHuman.ENSG00000225216	.	+
chr7	190590999	190591089	blastnGorilla.Locus_371131	.	+
chr7	191132086	191132199	blastnMouse.ENSMUSG00000085842	.	+
chr7	191919596	191921303	Locus_120205	.	+
chr7	191940099	191940178	blastnHuman.ENSG00000234714	.	-
chr7	192389547	192389659	blastnMouse.ENSMUSG00000086795	.	+
chr7	192455906	192461723	Locus_120509	.	+
chr7	192484260	192640445	Locus_122004	.	-
chr7	194090274	194091572	Locus_122297	.	-
chr7	194329100	194329409	blastnHuman.ENSG00000222035	.	+
chr7	194461880	194461958	blastnGorilla.Locus_370909	.	-
chr7	194487718	194510769	Locus_120736	.	+
chr7	195136544	195151923	Locus_122539	.	-
chr7	196032434	196070796	Locus_120445	.	+
chr7	196184296	196221061	Locus_121062	.	+
chr7	197499215	197538851	Locus_120306	.	+
chr7	197640763	197645408	Locus_122074	.	-
chr7	197784846	197787553	Locus_122632	.	-
chr7	199214194	199229413	Locus_121774	.	-
chr7	200351183	200371183	Locus_120817	.	+
chr7	200372416	200372509	blastnMacaque.Locus_101653	.	+
chr7	200659412	200661134	Locus_121424	.	+
chr7	201033177	201033377	blastnHuman.ENSG00000225790	.	+
chr7	201098501	201101356	Locus_122561	.	-
chr7	201101450	201118670	Locus_121576	.	-
chr7	201297488	201484596	Locus_122218	.	-
chr7	201506161	201511355	Locus_122540	.	-
chr7	201521777	201544461	Locus_120158	.	+
chr7	203935671	203966600	Locus_122231	.	-
chr7	204019612	204027584	Locus_121695	.	-
chr7	204028539	204030481	Locus_121555	.	-
chr7	204798664	204802585	Locus_121805	.	-
chr7	204820444	204827644	Locus_122409	.	-
chr7	204908975	204917899	CUFF.95218	.	+
chr7	205120693	205123155	Locus_121849	.	-
chr7	205200169	205200310	blastnGorilla.Locus_132699	.	+
chr7	205302712	205348654	Locus_121681	.	-
chr7	205353884	205353983	blastnHuman.Locus_159237	.	-
chr7	205434912	205436253	Locus_120322	.	+
chr7	205452776	205554137	Locus_122094	.	-
chr7	205484483	205511376	Locus_120793	.	+
chr7	205570024	205570176	blastnHuman.ENSG00000242012	.	+
chr7	205787172	205797529	Locus_122462	.	-
chr7	205799888	205854320	Locus_122416	.	-
chr7	205857944	205904287	Locus_121926	.	-
chr7	205932210	205933257	Locus_122323	.	-
chr7	207420046	207421963	Locus_120640	.	+
chr7	208469918	208498674	Locus_120708	.	+
chr7	208631345	208644279	Locus_121679	.	-
chr7	208826685	208846004	Locus_121425	.	+
chr7	209315069	209316479	blastnHuman.ENSG00000241313	.	-
chr7	209601188	209605262	CUFF.95790	.	+
chr7	210656588	210657326	Locus_121323	.	+
chr7	210882324	210882430	blastnHuman.ENSG00000241792	.	-
chr7	210979762	210980414	Locus_122227	.	-
chr7	211115810	211128216	Locus_120522	.	+
chr7	211140525	211141563	Locus_120163	.	+
chr7	211325613	211326288	Locus_121290	.	+
chr7	211386467	211390037	Locus_121251	.	+
chr7	211602000	211634530	Locus_121985	.	-
chr7	211767429	211767544	blastnHuman.ENSG00000241202	.	-
chr7	211785989	211786061	blastnXenopus.Locus_60477	.	+
chr7	213024367	213026510	CUFF.96049	.	+
chr7	213233727	213413859	Locus_121195	.	+
chr7	213679559	213679676	blastnMouse.Locus_104838	.	-
chr7	214238909	214242287	Locus_121907	.	-
chr7	214250292	214291199	Locus_121245	.	+
chr7	214436359	214547277	Locus_120379	.	+
chr7	215462753	215480864	Locus_122527	.	-
chr7	215486493	215493797	Locus_121103	.	+
chr7	217450109	217482816	Locus_120759	.	+
chr7	217496052	217498994	Locus_121914	.	-
chr7	218088711	218122759	Locus_120233	.	+
chr7	219314728	219322471	Locus_122460	.	-
chr7	219623280	219626106	Locus_120317	.	+
chr7	220766635	220774942	Locus_121217	.	+
chr7	221451199	221453242	CUFF.96752	.	-
chr7	221462669	221465237	Locus_121705	.	-
chr7	222281819	222282791	Locus_122503	.	-
chr7	222305498	222308427	Locus_120433	.	+
chr7	222685521	222700462	CUFF.96877	.	+
chr7	223190443	223234296	Locus_121216	.	+
chr7	223961113	223963106	Locus_120993	.	+
chr7	224876705	224923485	Locus_121661	.	-
chr7	224988917	224995681	Locus_121506	.	-
chr7	225328447	225332853	Locus_121317	.	+
chr7	227429986	227434438	Locus_121623	.	-
chr7	227808685	227809691	Locus_120742	.	+
chr7	227827058	227835257	Locus_122535	.	-
chr7	228305597	228306824	blastnMouse.Locus_80771	.	-
chr7	228338217	228338914	Locus_121625	.	-
chr7	228636692	228691088	Locus_121806	.	-
chr7	229052095	229061952	Locus_122236	.	-
chr7	229131990	229134012	Locus_122096	.	-
chr7	229247831	229258811	blastnPan.CUFF.46221	.	-
chr7	229333686	229396208	Locus_122293	.	-
chr7	230333698	230335228	Locus_122572	.	-
chr7	230761074	230788072	Locus_120625	.	+
chr7	230771203	230783910	CUFF.97302	.	+
chr7	231266461	231285830	blastnMacaque.Locus_102258	.	-
chr7	232210084	232218597	Locus_120249	.	+
chr7	232300035	232308738	Locus_121162	.	+
chr7	232607524	232625737	Locus_120526	.	+
chr7	232649395	232650856	Locus_121857	.	-
chr7	232662553	232663199	Locus_120715	.	+
chr7	232686472	232687396	Locus_120659	.	+
chr7	232699620	232700770	Locus_121913	.	-
chr7	233135878	233143214	Locus_121970	.	-
chr7	234335037	234335147	blastnHuman.ENSG00000241882	.	-
chr7	234926521	234934392	Locus_121362	.	+
chr7	234931875	234936422	Locus_120873	.	+
chr7	235304852	235304957	blastnPan.Locus_116514	.	-
chr7	235850581	235979083	Locus_122401	.	-
chr7	237414237	237724821	Locus_121756	.	-
chr7	237615977	237616596	Locus_122298	.	-
chr7	238965990	238969943	Locus_122232	.	-
chr7	239472185	239708871	Locus_122570	.	-
chr7	239718438	239725184	CUFF.97906	.	+
chr7	239844350	239846314	Locus_121968	.	-
chr7	240829670	240832514	Locus_121670	.	-
chr7	240830759	240831120	Locus_122280	.	-
chr7	241606786	241606862	blastnHuman.ENSG00000240354	.	-
chr7	241633899	241680628	Locus_121552	.	-
chr7	241996602	242004369	Locus_122107	.	-
chr7	242133366	242135569	Locus_121490	.	-
chr7	242341487	242342922	Locus_121387	.	+
chr7	242562889	242585343	Locus_122530	.	-
chr7	242838132	242838470	Locus_121268	.	+
chr7	243115944	243116645	Locus_120649	.	+
chr7	243351532	243370297	Locus_120185	.	+
chr7	243490553	243491263	Locus_121112	.	+
chr7	244015319	244095222	Locus_120393	.	+
chr7	244182446	244198652	Locus_121010	.	+
chr7	244247183	244248858	Locus_121083	.	+
chr7	244517551	244537592	Locus_122186	.	-
chr7	244828050	244841868	Locus_121405	.	+
chr7	245043150	245044675	Locus_122313	.	-
chr7	245084290	245086443	Locus_122543	.	-
chr7	245889662	245896277	Locus_120555	.	+
chr7	246366727	246366877	blastnPan.Locus_115986	.	-
chr7	246425196	246435432	Locus_120618	.	+
chr7	246441637	246442470	Locus_121016	.	+
chr7	246443229	246444399	Locus_121025	.	+
chr7	246554398	246560660	Locus_120542	.	+
chr7	246998553	247016995	Locus_121073	.	+
chr7	247975241	247975562	Locus_120502	.	+
chr7	248163309	248169080	Locus_121962	.	-
chr7	248218824	248267657	Locus_121853	.	-
chr7	248267327	248351322	Locus_120443	.	+
chr7	248596771	248638652	Locus_122443	.	-
chr7	248643953	248659898	Locus_122453	.	-
chr7	248691520	248709779	Locus_122128	.	-
chr7	248919937	248922913	Locus_122433	.	-
chr7	249433632	249434564	Locus_121410	.	+
chr7	249435067	249448075	Locus_121591	.	-
chr7	249498603	249501917	Locus_120530	.	+
chr7	249656954	249657054	blastnPlatypus.Locus_143737	.	+
chr7	249837614	249840306	Locus_121445	.	-
chr7	249986108	250024573	Locus_122549	.	-
chr7	250067222	250069964	Locus_121187	.	+
chr7	250668617	250672299	Locus_121495	.	-
chr7	250676542	250678939	Locus_121693	.	-
chr7	250760686	250768588	Locus_120182	.	+
chr7	250790365	250790459	blastnPan.Locus_8292	.	-
chr7	251180698	251182253	Locus_121603	.	-
chr7	251500766	251502274	Locus_122487	.	-
chr7	251942718	251947874	Locus_122265	.	-
chr7	252490380	252500827	Locus_122266	.	-
chr7	252606091	252607517	Locus_121707	.	-
chr7	252611243	252618978	Locus_121723	.	-
chr7	252622290	252625593	Locus_122154	.	-
chr7	252637741	252688385	Locus_122118	.	-
chr7	252671524	252674413	Locus_121344	.	+
chr7	252756887	252757844	Locus_122548	.	-
chr7	252762117	252766886	Locus_121337	.	+
chr7	252770507	252771103	Locus_121318	.	+
chr7	253011299	253017524	Locus_121848	.	-
chr7	253070184	253071535	Locus_120595	.	+
chr7	253183001	253189240	Locus_121982	.	-
chr7	253267347	253269587	Locus_121626	.	-
chr7	253356150	253379175	Locus_121449	.	-
chr7	253791858	253793823	Locus_121879	.	-
chr7	253801939	253803764	CUFF.99419	.	+
chr7	254029945	254038794	Locus_122480	.	-
chr7	254175601	254176261	Locus_122675	.	-
chr7	254234292	254267671	Locus_121249	.	+
chr7	254240816	254251884	Locus_122059	.	-
chr7	254525061	254525956	Locus_121918	.	-
chr7	254598518	254611066	Locus_122130	.	-
chr7	254949495	254950932	Locus_122106	.	-
chr7	254956403	254966811	Locus_122452	.	-
chr7	255039844	255074188	Locus_122100	.	-
chr7	255543220	255555589	Locus_122431	.	-
chr7	255762893	255763610	Locus_122497	.	-
chr7	255951397	255951497	blastnHuman.ENSG00000233308	.	+
chr7	256869743	256876369	Locus_122607	.	-
chr7	256872482	256898162	Locus_120567	.	+
chr7	257494609	257495585	Locus_121333	.	+
chr7	257503961	257504596	Locus_120547	.	+
chr7	257925757	257957070	Locus_122652	.	-
chr7	257968738	257978573	Locus_120450	.	+
chr7	258184169	258191962	Locus_121729	.	-
chr7	258278176	258285312	Locus_121069	.	+
chr7	258393291	258398253	Locus_121416	.	+
chr7	259159838	259163759	Locus_122213	.	-
chr7	259186333	259189804	Locus_120864	.	+
chr7	259286774	259288162	Locus_122076	.	-
chr7	259286774	259290848	Locus_120706	.	+
chr7	259489004	259490533	Locus_122347	.	-
chr7	259788932	259817315	Locus_121824	.	-
chr7	259831012	259839205	Locus_122282	.	-
chr7	259854843	259898476	Locus_122441	.	-
chr7	260105641	260113485	Locus_121460	.	-
chr7	260129293	260129622	Locus_121567	.	-
chr7	260133136	260135847	Locus_120720	.	+
chr7	260343552	260344239	Locus_120261	.	+
chr7	260374250	260386045	Locus_121614	.	-
chr7	260379766	260380450	Locus_122173	.	-
chr8	3013244	3014733	Locus_228337	.	+
chr8	3080686	3083876	Locus_229654	.	+
chr8	3238931	3241074	Locus_231560	.	-
chr8	3543601	3576966	Locus_228711	.	+
chr8	3577816	3628491	Locus_228572	.	+
chr8	3724632	3727334	Locus_229433	.	+
chr8	4352543	4382143	Locus_228420	.	+
chr8	4482866	4483586	Locus_231322	.	-
chr8	4744571	4757519	Locus_228804	.	+
chr8	4868159	4869234	Locus_230322	.	-
chr8	4906629	4913465	Locus_230698	.	-
chr8	5276399	5277970	Locus_229980	.	+
chr8	5611280	5613385	Locus_231459	.	-
chr8	5613510	5661132	Locus_228440	.	+
chr8	5929177	5935712	Locus_231279	.	-
chr8	6517949	6525137	Locus_228972	.	+
chr8	7094308	7097425	Locus_229923	.	+
chr8	7354738	7373260	Locus_229622	.	+
chr8	7490621	7492990	Locus_228641	.	+
chr8	7510573	7513341	Locus_231861	.	-
chr8	7725847	7733671	Locus_231696	.	-
chr8	8118818	8121567	Locus_228611	.	+
chr8	8377262	8381993	Locus_231915	.	-
chr8	8564978	8565583	Locus_231862	.	-
chr8	8837192	8838676	Locus_230922	.	-
chr8	9440990	9455493	Locus_231249	.	-
chr8	9442201	9444223	Locus_228582	.	+
chr8	9458716	9461490	Locus_231142	.	-
chr8	9463545	9466482	Locus_230821	.	-
chr8	9747459	9752362	Locus_231660	.	-
chr8	9749663	9750648	Locus_230111	.	+
chr8	10015333	10016571	Locus_231506	.	-
chr8	10320985	10321667	Locus_230487	.	-
chr8	10832375	10833895	Locus_231675	.	-
chr8	10856935	10862623	Locus_229152	.	+
chr8	11103525	11105148	Locus_231440	.	-
chr8	11122973	11127263	Locus_229186	.	+
chr8	11142487	11143664	Locus_228644	.	+
chr8	11167048	11172381	Locus_231793	.	-
chr8	11381667	11389569	Locus_230938	.	-
chr8	12343122	12347503	Locus_228761	.	+
chr8	12409716	12416427	Locus_231868	.	-
chr8	12442236	12443302	Locus_230408	.	-
chr8	12763021	12763165	blastnHuman.ENSG00000250105	.	+
chr8	12867599	12867678	blastnHuman.ENSG00000254510	.	-
chr8	12876586	12884048	Locus_229482	.	+
chr8	12895099	12897568	Locus_231986	.	-
chr8	13061228	13062617	Locus_229174	.	+
chr8	13069057	13075310	Locus_229160	.	+
chr8	13601755	13603754	Locus_230580	.	-
chr8	14427039	14428189	CUFF.161111	.	-
chr8	14464969	14475641	Locus_231100	.	-
chr8	14787210	14790243	Locus_230835	.	-
chr8	15069797	15071298	Locus_229192	.	+
chr8	15084115	15084961	CUFF.161338	.	-
chr8	15185946	15187736	Locus_230307	.	-
chr8	15683539	15685234	CUFF.161476	.	-
chr8	15928801	15933026	Locus_228469	.	+
chr8	16138257	16140442	Locus_231621	.	-
chr8	16152481	16153762	Locus_231092	.	-
chr8	16687605	16688650	Locus_229181	.	+
chr8	16784920	16791690	CUFF.161649	.	-
chr8	17339543	17341992	Locus_230427	.	-
chr8	17621156	17623133	Locus_230453	.	-
chr8	17622923	17655745	Locus_228829	.	+
chr8	17839116	17840498	Locus_231691	.	-
chr8	18102971	18207096	Locus_228911	.	+
chr8	18564708	18567512	Locus_229441	.	+
chr8	18569920	18571104	Locus_228555	.	+
chr8	18700663	18711733	Locus_231378	.	-
chr8	19823320	19886455	Locus_229837	.	+
chr8	20009712	20037052	Locus_228940	.	+
chr8	20526254	20529858	Locus_231529	.	-
chr8	22288205	22289716	Locus_230130	.	+
chr8	22845938	22846445	Locus_230251	.	-
chr8	23907550	23909630	Locus_228232	.	+
chr8	24027118	24072195	Locus_231442	.	-
chr8	25462693	25480368	Locus_231235	.	-
chr8	25550951	25588632	Locus_231764	.	-
chr8	25902738	25903093	blastnHuman.ENSG00000256747	.	+
chr8	26751120	26751706	Locus_230594	.	-
chr8	27122250	27130145	CUFF.162787	.	+
chr8	28272710	28274018	Locus_228593	.	+
chr8	29177864	29207325	Locus_230088	.	+
chr8	29182546	29187582	Locus_230842	.	-
chr8	29349369	29351467	Locus_231573	.	-
chr8	30244435	30246834	Locus_229792	.	+
chr8	31019098	31022953	Locus_230345	.	-
chr8	32566418	32570923	Locus_228668	.	+
chr8	32679248	32686873	Locus_229041	.	+
chr8	32709845	32710173	blastnMacaque.Locus_341809	.	+
chr8	32755134	32755250	blastnMouse.ENSMUSG00000034764	.	+
chr8	32815313	32815414	blastnMouse.ENSMUSG00000090191	.	+
chr8	33381328	33385359	Locus_231252	.	-
chr8	33679073	33680319	Locus_229287	.	+
chr8	34713381	34714283	Locus_231559	.	-
chr8	34752271	34793121	Locus_231610	.	-
chr8	34775160	34781529	Locus_230117	.	+
chr8	34890819	34892070	Locus_230407	.	-
chr8	34892678	34895815	Locus_232145	.	-
chr8	34895996	34899926	Locus_231665	.	-
chr8	34899506	34904700	Locus_229270	.	+
chr8	34950427	34951878	CUFF.163349	.	+
chr8	35951040	35951963	Locus_231556	.	-
chr8	36004180	36007386	Locus_230155	.	+
chr8	36016395	36017032	CUFF.163573	.	+
chr8	36241836	36255633	Locus_231355	.	-
chr8	36256797	36266812	Locus_229924	.	+
chr8	36458856	36460409	Locus_228585	.	+
chr8	36461532	36462873	Locus_229012	.	+
chr8	36605185	36608932	Locus_232052	.	-
chr8	37353667	37356718	Locus_229833	.	+
chr8	37997188	38000997	Locus_228976	.	+
chr8	38006428	38008241	Locus_228275	.	+
chr8	38312575	38314201	Locus_228893	.	+
chr8	39352192	39353347	Locus_231352	.	-
chr8	39560933	39596352	Locus_230363	.	-
chr8	39863249	39863990	Locus_231203	.	-
chr8	40813220	40838029	Locus_228785	.	+
chr8	42752602	42752726	blastnHuman.CUFF.140136	.	-
chr8	43142260	43177494	Locus_232302	.	-
chr8	43358252	43361876	Locus_231754	.	-
chr8	44134544	44134648	blastnPan.Locus_138442	.	+
chr8	44658033	44662535	Locus_228710	.	+
chr8	45085255	45086372	Locus_229936	.	+
chr8	45355924	45391783	Locus_232217	.	-
chr8	45665322	45670054	Locus_228906	.	+
chr8	46063608	46066367	Locus_231749	.	-
chr8	46325479	46326514	Locus_231059	.	-
chr8	47878711	47880053	Locus_229436	.	+
chr8	49321843	49323749	Locus_232001	.	-
chr8	49368015	49370215	Locus_228591	.	+
chr8	49521575	49524548	Locus_230458	.	-
chr8	49596315	49601019	Locus_230891	.	-
chr8	51104374	51106267	Locus_228434	.	+
chr8	52643891	52645596	Locus_228386	.	+
chr8	52927263	52933349	Locus_231551	.	-
chr8	53330641	53331678	Locus_232059	.	-
chr8	54704840	54841241	Locus_228823	.	+
chr8	57028306	57055592	Locus_231447	.	-
chr8	57123401	57124084	Locus_232179	.	-
chr8	57124219	57126952	Locus_230086	.	+
chr8	57129982	57188583	Locus_228815	.	+
chr8	60331047	60332876	Locus_230721	.	-
chr8	60592762	60593453	Locus_229231	.	+
chr8	61548927	61590709	Locus_231901	.	-
chr8	61708237	61896701	Locus_230390	.	-
chr8	61846741	61846889	blastnHuman.XLOC_010146	.	-
chr8	61925170	61925256	blastnMouse.Locus_65949	.	-
chr8	62319598	62327661	CUFF.165334	.	+
chr8	62327000	62327084	blastnMouse.CUFF.241075	.	-
chr8	62455506	62457492	Locus_228827	.	+
chr8	63340651	63343283	Locus_231304	.	-
chr8	64283277	64295254	Locus_229848	.	+
chr8	64569515	64576816	Locus_228213	.	+
chr8	64618704	64620105	Locus_230853	.	-
chr8	64802830	64807528	Locus_229900	.	+
chr8	64811235	64817062	Locus_228280	.	+
chr8	65450526	65454600	Locus_231720	.	-
chr8	65574480	65600261	Locus_232173	.	-
chr8	66242778	66266791	Locus_230931	.	-
chr8	66771732	67013690	Locus_228737	.	+
chr8	67676596	67684564	Locus_231423	.	-
chr8	67722811	67727428	Locus_228675	.	+
chr8	67752279	67754788	Locus_228621	.	+
chr8	68460832	68460915	blastnHuman.Locus_62551	.	-
chr8	68704584	68721325	Locus_231949	.	-
chr8	68723341	68737316	Locus_229479	.	+
chr8	68878166	68880646	Locus_231729	.	-
chr8	69050241	69055558	Locus_228248	.	+
chr8	69094368	69095446	Locus_231518	.	-
chr8	69637605	69639149	Locus_232215	.	-
chr8	69817650	69868852	Locus_230215	.	-
chr8	69937281	69937920	Locus_230716	.	-
chr8	72556159	72586156	Locus_229870	.	+
chr8	72617241	72620708	CUFF.166643	.	+
chr8	73271652	73271763	blastnPlatypus.Locus_11323	.	-
chr8	73294797	73300598	Locus_231020	.	-
chr8	74167894	74181203	Locus_232042	.	-
chr8	74469280	74474985	Locus_230101	.	+
chr8	74545546	74619843	Locus_229267	.	+
chr8	74859254	74861603	Locus_228859	.	+
chr8	75224490	75302024	Locus_232233	.	-
chr8	75933267	75935902	Locus_229532	.	+
chr8	76758014	76758095	blastnGorilla.Locus_416023	.	+
chr8	77545396	77551168	Locus_230064	.	+
chr8	78193943	78195432	Locus_230892	.	-
chr8	79449827	79455627	Locus_231421	.	-
chr8	79472155	79475412	Locus_228832	.	+
chr8	80201918	80202428	Locus_230231	.	-
chr8	80211587	80214153	Locus_230814	.	-
chr8	80215680	80217167	Locus_230351	.	-
chr8	80220806	80223372	Locus_231974	.	-
chr8	80579483	80597273	Locus_228566	.	+
chr8	82169966	82202619	Locus_231608	.	-
chr8	82348792	82359793	Locus_228588	.	+
chr8	82419659	82431415	Locus_230081	.	+
chr8	82766630	82766791	blastnPlatypus.Locus_11353	.	+
chr8	82776968	82794944	Locus_229978	.	+
chr8	84352302	84386626	Locus_231812	.	-
chr8	84386710	84388233	Locus_231917	.	-
chr8	84459627	84464533	Locus_230512	.	-
chr8	84522069	84523822	Locus_230241	.	-
chr8	84541481	84543541	CUFF.168041	.	-
chr8	85439647	85442710	Locus_228544	.	+
chr8	85443678	85448939	Locus_230304	.	-
chr8	85478120	85479495	Locus_231489	.	-
chr8	85522985	85525393	Locus_229373	.	+
chr8	85911260	85912010	Locus_230205	.	-
chr8	87357313	87367037	Locus_230168	.	+
chr8	87455927	87458265	Locus_229378	.	+
chr8	87926086	87927702	Locus_230028	.	+
chr8	88744835	88763929	Locus_230124	.	+
chr8	88972334	88972542	blastnHuman.ENSG00000224404	.	-
chr8	89360281	89362863	Locus_230917	.	-
chr8	89638112	89638868	Locus_229613	.	+
chr8	89639945	89651600	Locus_231160	.	-
chr8	90640638	90641572	Locus_231199	.	-
chr8	90769298	90770454	Locus_231890	.	-
chr8	90849700	90850627	Locus_228717	.	+
chr8	90967345	90968400	Locus_230635	.	-
chr8	91758602	91764894	Locus_232019	.	-
chr8	91855241	91864673	Locus_230165	.	+
chr8	91961530	91968754	Locus_228553	.	+
chr8	92536682	92537362	Locus_231323	.	-
chr8	92866802	92869285	Locus_232140	.	-
chr8	92898800	92900711	Locus_230598	.	-
chr8	93475681	93499350	Locus_231239	.	-
chr8	94248569	94441168	Locus_230012	.	+
chr8	94498781	94498879	blastnHuman.ENSG00000256120	.	-
chr8	94875632	94878465	Locus_231219	.	-
chr8	95285852	95285947	blastnHuman.ENSG00000256473	.	-
chr8	95800528	95800626	blastnHuman.ENSG00000256321	.	-
chr8	96432333	96448209	Locus_231807	.	-
chr8	97068410	97068490	blastnHuman.ENSG00000257022	.	-
chr8	97238631	97239614	Locus_230428	.	-
chr8	98456385	98456788	blastnHuman.ENSG00000256879	.	+
chr8	99670837	99671663	Locus_232216	.	-
chr8	100065791	100148985	Locus_229538	.	+
chr8	101709928	101710121	blastnHuman.ENSG00000255740	.	-
chr8	102769779	102778167	Locus_228518	.	+
chr8	103069326	103081211	Locus_228419	.	+
chr8	103779618	103788455	Locus_230745	.	-
chr8	103940630	103941996	Locus_228325	.	+
chr8	104118594	104150945	Locus_230845	.	-
chr8	104288047	104288638	Locus_230819	.	-
chr8	104387115	104388873	Locus_232121	.	-
chr8	104843242	104856542	Locus_230294	.	-
chr8	105273747	105274932	Locus_232161	.	-
chr8	105583620	105596929	Locus_228564	.	+
chr8	106520968	106521761	Locus_229230	.	+
chr8	108195192	108198156	Locus_229163	.	+
chr8	108466134	108472420	Locus_230950	.	-
chr8	108913267	108913371	blastnMacaque.Locus_340212	.	-
chr8	109060751	109060843	blastnGorilla.Locus_414874	.	-
chr8	109399080	109404623	Locus_228322	.	+
chr8	109581909	109582421	Locus_229355	.	+
chr8	110125516	110130076	Locus_231224	.	-
chr8	111065404	111083678	Locus_231269	.	-
chr8	111171419	111173045	Locus_230764	.	-
chr8	111365471	111371660	Locus_230187	.	-
chr8	111598186	111598999	Locus_232110	.	-
chr8	112371336	112373159	Locus_232051	.	-
chr8	112505869	112505966	blastnMouse.ENSMUSG00000091438	.	+
chr8	112840429	112841431	Locus_229260	.	+
chr8	112843885	112862526	Locus_228286	.	+
chr8	112890949	112894219	Locus_228662	.	+
chr8	112903414	112905198	Locus_229327	.	+
chr8	112959181	112966367	Locus_231543	.	-
chr8	112997057	113030101	Locus_229156	.	+
chr8	113138089	113141370	Locus_228788	.	+
chr8	113474644	113481265	Locus_230153	.	+
chr8	113481501	113482598	Locus_229545	.	+
chr8	113798091	113804339	Locus_230043	.	+
chr8	114441657	114491354	Locus_230784	.	-
chr8	115252283	115273422	Locus_228457	.	+
chr8	115454953	115463997	Locus_229591	.	+
chr8	115455183	115459850	Locus_229637	.	+
chr8	115584957	115587559	Locus_231839	.	-
chr8	116206027	116207197	Locus_232115	.	-
chr8	116468251	116485582	Locus_229244	.	+
chr8	116486634	116493327	Locus_228841	.	+
chr8	116494898	116496607	Locus_228924	.	+
chr8	117142111	117144011	Locus_232276	.	-
chr8	117269143	117283863	Locus_231977	.	-
chr8	117283895	117298732	Locus_231040	.	-
chr8	118015542	118016371	Locus_231464	.	-
chr8	118544053	118587359	Locus_230002	.	+
chr8	119891657	119891739	blastnHuman.ENSG00000256271	.	-
chr8	121377559	121379974	Locus_230023	.	+
chr8	121698552	121699632	Locus_229950	.	+
chr8	121700335	121705709	Locus_229116	.	+
chr8	122401033	122401351	Locus_231751	.	-
chr8	122531052	122706844	Locus_229418	.	+
chr8	122767890	122787914	Locus_230779	.	-
chr8	123989526	123990744	blastnHuman.ENSG00000245482	.	-
chr8	125229748	125353037	Locus_228411	.	+
chr8	125465852	125506523	Locus_230790	.	-
chr8	125918830	125919030	blastnHuman.ENSG00000255750	.	-
chr8	126868337	126873696	Locus_229228	.	+
chr8	127089301	127101261	Locus_231362	.	-
chr8	127329892	127330761	Locus_232273	.	-
chr8	127489513	127492299	Locus_232221	.	-
chr8	127494902	127496074	Locus_230912	.	-
chr8	128199466	128204381	Locus_231393	.	-
chr8	128211184	128232297	Locus_231467	.	-
chr8	128966298	128966442	blastnMouse.ENSMUSG00000086748	.	+
chr8	129203407	129204222	Locus_230244	.	-
chr8	130118411	130118505	blastnHuman.ENSG00000232170	.	-
chr8	130150458	130155193	blastnHuman.ENSG00000226861	.	+
chr8	130546603	130546711	blastnMouse.ENSMUSG00000079604	.	-
chr8	130678115	130678259	blastnChicken.CUFF.65566	.	+
chr8	131525536	131525641	blastnMouse.Locus_36050	.	+
chr8	132685589	132688724	Locus_230634	.	-
chr8	132688778	132768437	Locus_229735	.	+
chr8	134144442	134145343	Locus_232104	.	-
chr8	134425292	134426426	Locus_229881	.	+
chr8	134545042	134547253	Locus_232239	.	-
chr8	134610544	134613188	Locus_230862	.	-
chr8	135970721	135970810	blastnMouse.ENSMUSG00000085818	.	-
chr8	136424838	136438193	Locus_232055	.	-
chr8	136913881	136924226	CUFF.174153	.	-
chr8	137832169	137833977	Locus_229134	.	+
chr8	138236342	138239941	Locus_228931	.	+
chr8	139226976	139241311	Locus_229602	.	+
chr8	141070032	141084013	Locus_228994	.	+
chr8	142259005	142260910	Locus_230613	.	-
chr8	142637200	142638818	Locus_228503	.	+
chr8	143450046	143462601	Locus_231695	.	-
chr8	143482941	143510790	blastnHuman.ENSG00000235139	.	-
chr8	143495063	143496405	Locus_229845	.	+
chr8	143500720	143500875	blastnHuman.Locus_13393	.	+
chr8	143516504	143527816	Locus_230797	.	-
chr8	144109083	144114275	Locus_231483	.	-
chr8	144320457	144350006	Locus_229767	.	+
chr8	145347510	145349457	Locus_230449	.	-
chr8	145354139	145360733	Locus_230334	.	-
chr8	146106277	146112971	Locus_230306	.	-
chr8	146211402	146213148	Locus_231836	.	-
chr8	146520937	146525567	Locus_232109	.	-
chr8	147487876	147502069	Locus_229303	.	+
chr8	147911887	147938388	blastnMacaque.Locus_371537	.	+
chr8	147952501	148002862	Locus_230869	.	-
chr8	148086516	148087870	Locus_228693	.	+
chr8	148286251	148298977	Locus_232086	.	-
chr8	148326549	148328526	Locus_232293	.	-
chr8	149425067	149437041	Locus_231491	.	-
chr8	149972493	149977748	Locus_229606	.	+
chr8	150528362	150530530	CUFF.174919	.	-
chr8	150605684	150607247	CUFF.174944	.	-
chr8	150720494	150728602	Locus_231277	.	-
chr8	151103121	151108133	Locus_230719	.	-
chr8	151110019	151115205	Locus_232178	.	-
chr8	152405419	152407208	Locus_230430	.	-
chr8	152615483	152639624	Locus_230552	.	-
chr8	153067859	153070412	Locus_231148	.	-
chr8	154336439	154337645	Locus_230349	.	-
chr8	155767040	155771145	Locus_230654	.	-
chr8	155771801	155831314	Locus_230189	.	-
chr8	157018080	157040518	Locus_228354	.	+
chr8	157109265	157151447	Locus_228777	.	+
chr8	157124095	157125851	CUFF.175770	.	+
chr8	157251374	157275534	Locus_231337	.	-
chr8	157459479	157464799	Locus_229141	.	+
chr8	157772548	157775724	Locus_228516	.	+
chr8	158410906	158435939	Locus_229361	.	+
chr8	160567107	160596484	Locus_231264	.	-
chr8	160598299	160614823	Locus_229080	.	+
chr8	160654628	160665442	Locus_231190	.	-
chr8	160755950	160756031	blastnHuman.ENSG00000225647	.	+
chr8	160973751	160979736	Locus_228352	.	+
chr8	162508320	162513276	Locus_229417	.	+
chr8	166506053	166507187	Locus_230474	.	-
chr8	167011419	167092337	Locus_232023	.	-
chr8	167109912	167117976	Locus_230737	.	-
chr8	167167386	167169411	Locus_230780	.	-
chr8	167359615	167390196	Locus_230902	.	-
chr8	167374977	167376552	Locus_230289	.	-
chr8	167492128	167556361	Locus_228807	.	+
chr8	167706053	167706142	blastnGorilla.Locus_294038	.	-
chr8	167825838	167825924	blastnGorilla.Locus_293703	.	-
chr8	168099299	168101288	Locus_228549	.	+
chr8	169123923	169124812	Locus_231916	.	-
chr8	169440737	169469292	Locus_231679	.	-
chr8	169903627	169905002	Locus_228404	.	+
chr8	169934953	169935036	blastnHuman.ENSG00000233607	.	-
chr8	170228462	170251141	Locus_231831	.	-
chr8	170412118	170413012	Locus_228475	.	+
chr8	170507621	170514612	Locus_228608	.	+
chr8	170672808	170672954	blastnHuman.ENSG00000242072	.	-
chr8	170675999	170677027	blastnHuman.ENSG00000240973	.	-
chr8	170811690	170812429	blastnGorilla.Locus_291873	.	+
chr8	171918679	171921016	Locus_231532	.	-
chr8	171983224	171984417	Locus_228394	.	+
chr8	171984554	171985868	Locus_228789	.	+
chr8	172278630	172314833	Locus_231612	.	-
chr8	172593131	172595585	Locus_231452	.	-
chr8	173626746	173643904	CUFF.176760	.	-
chr8	173732514	173745557	Locus_229574	.	+
chr8	173952898	173959929	Locus_231402	.	-
chr8	174063709	174291059	Locus_228502	.	+
chr8	174071986	174074234	Locus_230090	.	+
chr8	174503639	174506891	Locus_231321	.	-
chr8	176707897	176715631	Locus_231895	.	-
chr8	177864979	177865149	blastnMacaque.Locus_372993	.	-
chr8	178908579	178909860	Locus_230321	.	-
chr8	178910236	178994587	Locus_231471	.	-
chr8	178975725	179017289	Locus_229064	.	+
chr8	179149135	179151818	Locus_228995	.	+
chr8	179194739	179343747	Locus_228952	.	+
chr8	179373521	179373646	blastnMouse.Locus_91869	.	+
chr8	179968481	179972559	blastnHuman.ENSG00000230316	.	+
chr8	180852464	180854304	Locus_229126	.	+
chr8	180903899	180906287	Locus_229776	.	+
chr8	181068631	181069785	Locus_229154	.	+
chr8	181412555	181413378	Locus_229922	.	+
chr8	181612006	181620348	Locus_231640	.	-
chr8	181643887	181644059	blastnHuman.ENSG00000230442	.	-
chr8	181716926	181717927	Locus_229866	.	+
chr8	181877091	181878615	Locus_231301	.	-
chr8	182233617	182264080	Locus_230060	.	+
chr8	182354458	182395678	CUFF.177606	.	+
chr8	183689853	183722916	Locus_229718	.	+
chr8	183942103	183943506	Locus_230932	.	-
chr8	184401888	184403797	Locus_231790	.	-
chr8	187250224	187251914	Locus_231405	.	-
chr8	187722847	187726858	Locus_230310	.	-
chr8	187826650	187830156	Locus_230219	.	-
chr8	188025526	188029479	Locus_228942	.	+
chr8	188059297	188060628	Locus_228920	.	+
chr8	188198727	188201637	Locus_231356	.	-
chr8	188443155	188453301	Locus_229573	.	+
chr8	189637984	189655003	Locus_230320	.	-
chr8	189980346	189984207	Locus_231216	.	-
chr8	190533280	190533768	Locus_228958	.	+
chr8	190605603	190606591	Locus_230543	.	-
chr8	190611339	190631057	Locus_230089	.	+
chr8	191665097	191665255	blastnMouse.Locus_92600	.	+
chr8	191671832	191680138	Locus_229143	.	+
chr8	191698910	191700165	Locus_228742	.	+
chr8	191777248	191779419	Locus_231782	.	-
chr8	192119139	192174311	Locus_230843	.	-
chr8	192174393	192220732	Locus_229372	.	+
chr8	192464886	192469405	blastnHuman.ENSG00000225144	.	+
chr8	193147517	193193529	Locus_229241	.	+
chr8	194168419	194173508	Locus_230744	.	-
chr8	194765167	194771959	Locus_231907	.	-
chr8	195027613	195035818	blastnMouse.ENSMUSG00000087356	.	+
chr8	195150375	195160019	CUFF.178867	.	+
chr8	195868252	195869637	Locus_229972	.	+
chr8	196122140	196124273	CUFF.179021	.	+
chr8	196146251	196154197	Locus_230039	.	+
chr8	196790762	196812914	Locus_228260	.	+
chr8	197146799	197165642	Locus_230126	.	+
chr8	198936363	198937228	Locus_229485	.	+
chr8	199658813	199660106	Locus_231575	.	-
chr8	200279114	200295846	Locus_229027	.	+
chr8	200680587	200683691	Locus_228450	.	+
chr8	202790976	202793836	Locus_229920	.	+
chr8	203717900	203719205	Locus_229786	.	+
chr8	204843940	204855635	Locus_228565	.	+
chr8	205000155	205004672	Locus_230713	.	-
chr8	205067024	205075447	Locus_230495	.	-
chr8	205965517	205993494	Locus_228539	.	+
chr8	206115678	206120360	Locus_229325	.	+
chr8	208322913	208323018	blastnMouse.Locus_93769	.	-
chr8	208347029	208347130	blastnHuman.Locus_12538	.	+
chr8	208544453	208564567	Locus_230601	.	-
chr8	208629175	208643460	Locus_229290	.	+
chr8	208873113	208900499	Locus_231710	.	-
chr8	210902959	210904086	Locus_231940	.	-
chr8	211126016	211142038	Locus_231369	.	-
chr8	212876081	212879956	Locus_231373	.	-
chr8	213100562	213107133	Locus_229860	.	+
chr8	213176623	213178408	Locus_229607	.	+
chr8	214002654	214013729	Locus_230433	.	-
chr8	214076227	214078164	Locus_230062	.	+
chr8	214113263	214129258	Locus_229025	.	+
chr8	214551203	214557078	Locus_228422	.	+
chr8	214715111	214723150	Locus_228845	.	+
chr8	214898994	214928805	Locus_230297	.	-
chr8	215129862	215149032	Locus_231488	.	-
chr8	215263148	215265816	Locus_228211	.	+
chr8	215414257	215442205	Locus_230348	.	-
chr8	215561388	215572622	blastnMouse.ENSMUSG00000086769	.	-
chr8	215825370	215826614	Locus_228236	.	+
chr8	215898144	215898696	blastnMacaque.Locus_371188	.	+
chr8	216116430	216117955	Locus_229318	.	+
chr8	216662104	216663126	Locus_230097	.	+
chr8	218675927	218676964	Locus_230018	.	+
chr8	218917943	218975257	Locus_229422	.	+
chr8	219433301	219434339	Locus_232083	.	-
chr8	220724783	220726733	Locus_231759	.	-
chr8	220749261	220754937	CUFF.181857	.	-
chr8	220930825	220937940	Locus_231278	.	-
chr8	220949133	220951434	Locus_229275	.	+
chr8	220976354	221017835	Locus_231605	.	-
chr8	221155548	221156389	Locus_228908	.	+
chr8	221274800	221281973	Locus_229193	.	+
chr8	221338170	221339400	Locus_231683	.	-
chr8	221374753	221375871	Locus_229273	.	+
chr8	221375251	221375343	blastnMouse.Locus_52164	.	+
chr8	221506573	221508741	Locus_231475	.	-
chr8	221976575	221989144	blastnMouse.ENSMUSG00000086663	.	+
chr8	222328725	222328828	blastnPlatypus.Locus_31004	.	-
chr8	222581756	222584509	Locus_232043	.	-
chr8	223360055	223361188	Locus_229302	.	+
chr8	224240744	224246921	Locus_231670	.	-
chr8	224335094	224384873	Locus_231424	.	-
chr8	225200113	225200992	Locus_229887	.	+
chr8	225259933	225265132	Locus_230496	.	-
chr8	226498532	226515274	Locus_228747	.	+
chr8	227342524	227376660	Locus_230840	.	-
chr8	229768673	229768767	blastnPlatypus.Locus_31085	.	+
chr8	229931781	229968808	Locus_229541	.	+
chr8	230535172	230537841	Locus_228309	.	+
chr8	230934863	230934954	blastnHuman.ENSG00000227912	.	+
chr8	231731596	231756174	Locus_230483	.	-
chr8	231756323	231761853	Locus_229902	.	+
chr8	232271077	232273427	Locus_228638	.	+
chr8	232679873	232680553	Locus_231099	.	-
chr8	232697666	232724932	Locus_230465	.	-
chr8	232760805	232761450	blastnPan.Locus_72803	.	+
chr8	232868032	232872103	Locus_229280	.	+
chr8	232905288	232905370	blastnMacaque.Locus_271980	.	-
chr8	233099505	233126095	Locus_229605	.	+
chr8	233190086	233190160	blastnHuman.CUFF.70950	.	-
chr8	233273126	233276286	CUFF.182860	.	-
chr8	233378153	233402497	Locus_228847	.	+
chr8	234604282	234604356	blastnHuman.ENSG00000224382	.	+
chr8	235391339	235423623	Locus_231164	.	-
chr8	235691328	235711915	Locus_228446	.	+
chr8	235957355	235973480	Locus_230981	.	-
chr8	235974025	235988479	Locus_231682	.	-
chr8	236402271	236420275	Locus_228647	.	+
chr8	236483181	236593034	Locus_232249	.	-
chr8	236828746	236847112	Locus_230942	.	-
chr8	236869523	236871697	blastnPlatypus.Locus_31036	.	-
chr8	236965221	236975743	Locus_230753	.	-
chr8	237344309	237410645	Locus_230743	.	-
chr8	237358088	237366787	Locus_228784	.	+
chr8	237426976	237429527	Locus_231233	.	-
chr8	238988985	238989797	Locus_231961	.	-
chr8	238990891	239000648	Locus_229122	.	+
chr8	239121282	239121430	blastnHuman.Locus_37766	.	-
chr8	239304350	239329871	Locus_232151	.	-
chr8	239880133	239882071	Locus_228797	.	+
chr8	240493102	240493765	Locus_230007	.	+
chr8	240554778	240555121	blastnHuman.ENSG00000233825	.	-
chr8	240887826	240905372	Locus_230393	.	-
chr8	241479559	241480712	Locus_229898	.	+
chr8	241481737	241516586	Locus_228602	.	+
chr8	241572297	241576788	Locus_228802	.	+
chr8	241638432	241643226	Locus_230164	.	+
chr8	241952056	241955102	Locus_231893	.	-
chr8	242086060	242086169	blastnMouse.ENSMUSG00000085461	.	+
chr8	242116249	242140811	Locus_229823	.	+
chr8	242524369	242533858	Locus_231338	.	-
chr8	242536028	242584805	Locus_229593	.	+
chr8	242688936	242695544	Locus_228266	.	+
chr8	242786175	242791750	Locus_228216	.	+
chr8	242846495	242897579	CUFF.183772	.	+
chr8	243224641	243239521	Locus_230431	.	-
chr8	243258782	243262830	Locus_232036	.	-
chr8	243288757	243291978	Locus_229994	.	+
chr8	243338068	243358077	Locus_228328	.	+
chr8	243484553	243486249	Locus_231995	.	-
chr8	243539842	243563690	Locus_229754	.	+
chr8	243880062	243886411	Locus_230740	.	-
chr8	244013598	244053095	Locus_230239	.	-
chr8	244116617	244116701	blastnOrangutan.Locus_106167	.	-
chr8	244143382	244143469	blastnGorilla.Locus_464537	.	-
chr8	244654299	244656921	Locus_231404	.	-
chr8	244984769	245006197	Locus_232053	.	-
chr8	245543613	245602607	Locus_229201	.	+
chr8	247799387	247849908	Locus_230313	.	-
chr8	247860592	247878544	Locus_230966	.	-
chr8	248085159	248103113	Locus_230181	.	-
chr8	249000324	249000407	blastnChicken.Locus_19620	.	+
chr8	249596477	249596856	blastnHuman.XLOC_008413	.	-
chr8	249931866	249934131	CUFF.184268	.	-
chr8	250072506	250075605	blastnMouse.ENSMUSG00000056329	.	-
chr8	250236830	250240063	Locus_231794	.	-
chr8	250625241	250633294	Locus_230290	.	-
chr8	250662565	250663562	Locus_232257	.	-
chr8	251880414	251881813	Locus_231208	.	-
chr8	251966707	251967946	Locus_231937	.	-
chr8	251972259	251988203	Locus_230284	.	-
chr8	252145114	252160235	Locus_229473	.	+
chr8	252228090	252228169	blastnPan.Locus_72868	.	-
chr8	255640496	255648196	Locus_229009	.	+
chr8	256008700	256008901	blastnHuman.ENSG00000226083	.	+
chr8	256483329	256532508	Locus_228514	.	+
chr8	256768432	256770797	Locus_231562	.	-
chr8	257608103	257636645	Locus_229835	.	+
chr8	258509651	258511084	Locus_230878	.	-
chr8	258830840	258831310	Locus_230689	.	-
chr8	258927749	258928573	Locus_231581	.	-
chr8	259844176	259849464	Locus_229949	.	+
chr8	260508745	260550169	Locus_228595	.	+
chr8	260753232	260797650	Locus_231632	.	-
chr8	262323591	262330564	Locus_228954	.	+
chr8	262577025	262579619	Locus_232012	.	-
chr8	262845882	262875911	Locus_230685	.	-
chr8	263006841	263018163	Locus_232244	.	-
chr8	263888626	263943372	Locus_229356	.	+
chr8	264259199	264328602	Locus_232246	.	-
chr8	264332934	264333509	Locus_232147	.	-
chr8	264877561	264877780	blastnHuman.ENSG00000244055	.	+
chr8	265184583	265186190	Locus_229435	.	+
chr8	265212039	265218628	Locus_229507	.	+
chr8	265378941	265379215	blastnHuman.ENSG00000237819	.	+
chr8	266539690	266546976	Locus_231625	.	-
chr8	266964735	266967198	Locus_228962	.	+
chr8	267035263	267040800	Locus_230328	.	-
chr8	268092716	268095523	Locus_229171	.	+
chr8	268724033	268725727	Locus_230316	.	-
chr8	268727826	268729975	Locus_231580	.	-
chr8	269009122	269009241	blastnGorilla.Locus_135056	.	+
chr8	269029633	269048796	Locus_232197	.	-
chr8	269451340	269454596	Locus_229688	.	+
chr8	269468186	269473369	Locus_229581	.	+
chr8	269495561	269496790	Locus_229222	.	+
chr8	270186310	270188762	Locus_230998	.	-
chr8	270207401	270239745	Locus_228466	.	+
chr8	270367205	270372970	Locus_230257	.	-
chr8	271398380	271398894	Locus_230717	.	-
chr8	271587661	271589506	Locus_231262	.	-
chr8	273189142	273228871	Locus_232123	.	-
chr8	273587123	273606267	Locus_230442	.	-
chr8	274215685	274215770	blastnMouse.ENSMUSG00000085430	.	+
chr8	274249994	274250094	blastnMacaque.Locus_100892	.	+
chr8	275070911	275072961	Locus_231444	.	-
chr8	275452137	275453481	Locus_232047	.	-
chr8	275597976	275599866	Locus_231319	.	-
chr8	276145498	276151515	Locus_231485	.	-
chr8	276151619	276156041	Locus_228427	.	+
chr8	276153390	276153960	Locus_229934	.	+
chr8	276614196	276623069	Locus_232005	.	-
chr8	276775819	276781267	Locus_230022	.	+
chr8	276881420	276883474	Locus_231031	.	-
chr8	277876231	277917149	Locus_229506	.	+
chr8	280041053	280043078	Locus_228902	.	+
chr8	280569241	280586465	Locus_229908	.	+
chr8	281084652	281096327	Locus_232049	.	-
chr8	282125647	282131844	Locus_232014	.	-
chr8	282135284	282167895	Locus_229030	.	+
chr8	282135604	282164699	Locus_232245	.	-
chr8	282289785	282289878	blastnHuman.ENSG00000223351	.	+
chr8	282939354	283225783	Locus_231975	.	-
chr8	283230065	283307577	Locus_231035	.	-
chr8	283762636	283765289	Locus_231627	.	-
chr8	284641130	284685832	Locus_229811	.	+
chr8	284660534	284661461	Locus_230846	.	-
chr8	285462032	285463163	Locus_231950	.	-
chr8	285561235	285565107	Locus_232156	.	-
chr8	286138478	286146292	Locus_230566	.	-
chr8	286156518	286180067	Locus_230859	.	-
chr8	286205438	286222281	Locus_229877	.	+
chr8	286345099	286391574	Locus_231753	.	-
chr8	286957838	286968951	Locus_228633	.	+
chr8	287020622	287023752	Locus_229989	.	+
chr8	287291077	287292026	Locus_231859	.	-
chr8	287448515	287461728	Locus_230167	.	+
chr8	287477616	287478895	Locus_229705	.	+
chr8	287824802	287825677	Locus_229820	.	+
chr8	287849759	287859518	Locus_229094	.	+
chr8	288029170	288056908	Locus_231074	.	-
chr8	288356892	288357507	Locus_231662	.	-
chr8	290528739	290547212	Locus_229011	.	+
chr8	290726456	290749656	Locus_230658	.	-
chr8	290767691	290774458	Locus_231938	.	-
chr8	291331605	291331791	blastnMouse.Locus_105751	.	+
chr8	291400115	291403065	Locus_231343	.	-
chr8	291459342	291485152	Locus_230999	.	-
chr8	291769946	291772452	Locus_231380	.	-
chr8	291830318	291831312	Locus_229493	.	+
chr8	291846565	291849133	CUFF.188238	.	-
chr8	292490219	292515310	Locus_231716	.	-
chr8	292925305	292950923	Locus_231865	.	-
chr8	293000394	293018278	Locus_228612	.	+
chr8	293044733	293146259	Locus_232033	.	-
chr8	293049661	293071621	Locus_230761	.	-
chr8	293153952	293162510	Locus_228626	.	+
chr8	293157895	293186869	Locus_230295	.	-
chr8	293330564	293337725	Locus_229822	.	+
chr8	293413562	293414462	Locus_231317	.	-
chr8	294072172	294100987	Locus_232195	.	-
chr8	294114910	294119320	Locus_232146	.	-
chr8	294121883	294128638	Locus_232211	.	-
chr8	294367342	294368158	Locus_230989	.	-
chr8	294548833	294559814	Locus_231480	.	-
chr8	294617960	294650897	Locus_230001	.	+
chr8	295028311	295035757	Locus_229455	.	+
chr8	295245386	295250340	Locus_229018	.	+
chr8	295344193	295346677	Locus_229747	.	+
chr8	295352951	295356058	Locus_229937	.	+
chr8	296241277	296256698	Locus_231236	.	-
chr8	296416896	296419771	Locus_229330	.	+
chr8	296491712	296493800	Locus_229332	.	+
chr8	296549050	296551313	Locus_230381	.	-
chr8	296620294	296622604	Locus_230994	.	-
chr8	296764480	296774562	Locus_231427	.	-
chr8	297186768	297194201	Locus_229190	.	+
chr8	297232675	297232899	blastnHuman.ENSG00000253405	.	+
chr8	297324509	297328760	blastnHuman.ENSG00000240990	.	-
chr8	297410557	297411556	blastnMouse.ENSMUSG00000087626	.	-
chr8	297410772	297418400	Locus_231680	.	-
chr8	297831886	297832062	blastnPlatypus.Locus_179033	.	+
chr8	298235530	298237416	Locus_228719	.	+
chr8	298277518	298280739	Locus_229766	.	+
chr8	298347767	298347841	blastnChicken.Locus_19929	.	-
chr8	298493088	298493181	blastnMacaque.Locus_373541	.	-
chr8	298610757	298614397	Locus_229278	.	+
chr8	298950833	298950909	blastnPlatypus.Locus_179006	.	+
chr8	299652845	299653978	Locus_231982	.	-
chr8	300889736	300949867	Locus_229948	.	+
chr8	300957019	300960162	Locus_229426	.	+
chr8	300981349	300985386	Locus_228345	.	+
chr8	301024012	301025595	Locus_229315	.	+
chr8	301054835	301059445	Locus_228329	.	+
chr8	301083744	301100330	Locus_230230	.	-
chr8	301095140	301096328	Locus_232191	.	-
chr8	301105599	301132589	Locus_230875	.	-
chr8	301205238	301213091	Locus_230936	.	-
chr8	302229938	302238485	Locus_228276	.	+
chr8	302298061	302299371	Locus_229540	.	+
chr8	302365294	302368669	Locus_228639	.	+
chr8	302471966	302474100	Locus_232301	.	-
chr8	302474264	302476959	Locus_228493	.	+
chr8	302811431	302816875	Locus_229968	.	+
chr8	302952230	302963307	Locus_230987	.	-
chr8	303041204	303048595	Locus_228849	.	+
chr8	303213030	303266669	Locus_228604	.	+
chr8	303463932	303493324	Locus_230625	.	-
chr8	303981584	303982095	Locus_229726	.	+
chr8	304143980	304144144	blastnHuman.ENSG00000232821	.	-
chr8	305240818	305240926	blastnMouse.Locus_71588	.	-
chr8	305491531	305574021	Locus_229076	.	+
chr8	305750848	305756092	Locus_228387	.	+
chr8	305804489	305815366	Locus_232154	.	-
chr8	305838727	305841425	Locus_230655	.	-
chr8	305954721	305954796	blastnMacaque.Locus_371124	.	+
chr8	306002122	306054254	Locus_231124	.	-
chr8	306205551	306205693	blastnHuman.ENSG00000235837	.	+
chr8	306335023	306341585	Locus_228663	.	+
chr8	306390480	306396432	Locus_228484	.	+
chr8	307029187	307066282	blastnPan.Locus_16573	.	-
chr8	307719206	307726973	Locus_232181	.	-
chr8	307832745	307833703	Locus_231334	.	-
chr8	308143772	308146673	Locus_230291	.	-
chr8	308214523	308221861	Locus_232188	.	-
chr8	308293347	308308285	Locus_231830	.	-
chr8	308400572	308401993	Locus_228439	.	+
chr8	308638171	308640025	Locus_229299	.	+
chr8	308663858	308665037	Locus_229780	.	+
chr8	308889865	308897313	Locus_228393	.	+
chr8	309000904	309002027	Locus_229703	.	+
chr8	309184572	309184751	blastnGorilla.Locus_294474	.	-
chr8	309250514	309285433	Locus_229340	.	+
chr8	309293960	309297012	Locus_231609	.	-
chr8	309297125	309297502	Locus_229385	.	+
chr8	309519072	309521202	Locus_230523	.	-
chr8	309537709	309572231	Locus_230986	.	-
chr8	309605472	309606481	Locus_228201	.	+
chr8	309607727	309609341	Locus_228398	.	+
chr8	309706048	309716213	Locus_230420	.	-
chr8	309811299	309831399	Locus_229521	.	+
chr8	309955705	309959580	Locus_232117	.	-
chr8	309970130	309970866	Locus_231267	.	-
chr8	309981864	309982298	Locus_230976	.	-
chr8	310010769	310012510	Locus_229653	.	+
chr8	310047011	310053423	CUFF.190857	.	-
chr8	310082471	310090662	Locus_228649	.	+
chr8	310662219	310725361	Locus_230595	.	-
chr8	310735331	310736391	Locus_230343	.	-
chr8	310837741	310856200	Locus_228618	.	+
chr8	310959615	310961022	Locus_231765	.	-
chr8	311251625	311254623	Locus_231324	.	-
chr8	311410246	311413173	Locus_230985	.	-
chr8	311455378	311547670	Locus_229074	.	+
chr8	311576450	311628410	Locus_229619	.	+
chr8	311594988	311614356	Locus_231741	.	-
chr8	311621393	311631767	Locus_230768	.	-
chr8	311638945	311663160	Locus_230829	.	-
chr8	311663234	311671927	Locus_229151	.	+
chr8	311750605	311762936	Locus_231001	.	-
chr8	311962413	311963714	Locus_231210	.	-
chr8	311964131	311964460	Locus_232008	.	-
chr8	312331285	312334339	Locus_231359	.	-
chr8	312513838	312522134	Locus_229869	.	+
chrUn	316237	318120	Locus_392313	.	-
chrUn	318549	322572	Locus_392518	.	-
chrUn	788906	791897	Locus_391023	.	+
chrUn	790225	794373	Locus_392767	.	-
chrUn	794403	797666	Locus_391206	.	+
chrUn	822483	823291	Locus_391673	.	+
chrUn	860761	861929	Locus_392418	.	-
chrUn	948011	948920	Locus_391068	.	+
chrUn	953324	954884	Locus_390998	.	+
chrUn	1030882	1051822	Locus_391281	.	+
chrUn	1164391	1175145	Locus_390702	.	+
chrUn	1951873	1952896	Locus_391604	.	+
chrUn	2190389	2217730	Locus_391779	.	+
chrUn	2621524	2810626	CUFF.311707	.	+
chrUn	2638474	2643425	Locus_392076	.	-
chrUn	2938958	2944836	Locus_391491	.	+
chrUn	3074674	3075264	CUFF.311715	.	+
chrUn	3127547	3149347	CUFF.311752	.	+
chrUn	3362159	3362515	Locus_392300	.	-
chrUn	4199268	4200803	CUFF.311841	.	-
chrUn	4203247	4215137	Locus_392666	.	-
chrUn	4274879	4278381	CUFF.311865	.	-
chrUn	4280381	4282924	Locus_391315	.	+
chrUn	5688136	5688754	Locus_391639	.	+
chrUn	6963883	6969688	Locus_392458	.	-
chrUn	7401772	7403012	Locus_391397	.	+
chrUn	7683321	7693296	Locus_391130	.	+
chrUn	7709867	7710454	Locus_392413	.	-
chrUn	7736014	7736899	Locus_392307	.	-
chrUn	8090979	8098739	Locus_392622	.	-
chrUn	8106124	8114339	CUFF.312521	.	-
chrUn	8366206	8367106	Locus_391565	.	+
chrUn	8754391	8759751	Locus_391736	.	+
chrUn	8930067	8933367	Locus_391815	.	+
chrUn	9226357	9232368	Locus_392438	.	-
chrUn	9777500	9778494	Locus_391708	.	+
chrUn	9788304	9789795	Locus_391171	.	+
chrUn	10337546	10339163	Locus_391822	.	+
chrUn	10363174	10365973	Locus_391999	.	-
chrUn	10778410	10782626	Locus_391321	.	+
chrUn	10817580	10824743	Locus_391831	.	-
chrUn	10860493	10874081	Locus_390838	.	+
chrUn	12231720	12232193	blastnHuman.Locus_62173	.	-
chrUn	12394357	12395743	Locus_392480	.	-
chrUn	12396404	12399754	Locus_391032	.	+
chrUn	12585204	12586621	Locus_391189	.	+
chrUn	12786469	12787399	Locus_391827	.	-
chrUn	13139319	13144844	Locus_391106	.	+
chrUn	13235816	13236531	Locus_390750	.	+
chrUn	13237980	13238091	blastnPlatypus.Locus_165074	.	-
chrUn	13477481	13483989	Locus_392277	.	-
chrUn	14194157	14217000	Locus_390788	.	+
chrUn	14401842	14404213	Locus_391744	.	+
chrUn	14713500	14714243	Locus_392609	.	-
chrUn	15618668	15711458	Locus_390999	.	+
chrUn	15627407	15627861	Locus_391820	.	+
chrUn	15676662	15677055	Locus_391594	.	+
chrUn	15775977	15805072	Locus_391129	.	+
chrUn	15817535	15818182	Locus_390775	.	+
chrUn	16021356	16022268	Locus_391584	.	+
chrUn	16058989	16061797	Locus_391469	.	+
chrUn	16636196	16670956	Locus_392086	.	-
chrUn	17010550	17015898	Locus_392048	.	-
chrUn	17707452	17707600	blastnHuman.ENSG00000231748	.	+
chrUn	18030200	18030946	CUFF.314318	.	-
chrUn	18560325	18562112	Locus_390814	.	+
chrUn	19467321	19468231	Locus_391473	.	+
chrUn	19469454	19473632	Locus_391593	.	+
chrUn	19978318	19980099	Locus_390772	.	+
chrUn	20153264	20545924	Locus_392081	.	-
chrUn	20211401	20235385	Locus_392062	.	-
chrUn	20908084	20908964	Locus_391595	.	+
chrUn	21726177	21739778	Locus_391785	.	+
chrUn	22123431	22418959	Locus_392357	.	-
chrUn	22166702	22168698	Locus_392202	.	-
chrUn	22286479	22322578	Locus_391471	.	+
chrUn	22290936	22338568	Locus_392451	.	-
chrUn	22314984	22396079	Locus_391231	.	+
chrUn	22390847	22391211	Locus_392336	.	-
chrUn	22397161	22398518	Locus_392078	.	-
chrUn	22409033	22411759	Locus_392563	.	-
chrUn	22445271	22446647	Locus_392637	.	-
chrUn	22448018	22454955	Locus_391734	.	+
chrUn	22517885	22518712	Locus_392582	.	-
chrUn	22543694	22545817	Locus_391919	.	-
chrUn	22546444	22547057	Locus_392691	.	-
chrUn	22548682	22550227	Locus_392244	.	-
chrUn	22557965	22565287	Locus_391461	.	+
chrUn	22559716	22562390	Locus_391140	.	+
chrUn	22571591	22579870	Locus_391622	.	+
chrUn	22573476	22576003	Locus_390948	.	+
chrUn	22583366	22584544	Locus_391027	.	+
chrUn	22701988	22744875	CUFF.315198	.	-
chrUn	22739065	22748526	Locus_391981	.	-
chrUn	22744283	22755504	CUFF.315200	.	-
chrUn	22808700	22816996	Locus_392138	.	-
chrUn	23269907	23273748	Locus_391409	.	+
chrUn	23290859	23295717	Locus_392825	.	-
chrUn	23456830	23459426	Locus_392268	.	-
chrUn	23790716	23792749	Locus_391777	.	+
chrUn	23903506	23903838	Locus_391437	.	+
chrUn	23924014	23924627	Locus_392113	.	-
chrUn	24946031	24947319	Locus_392515	.	-
chrUn	25376226	25396958	Locus_391928	.	-
chrUn	26014312	26016327	Locus_390997	.	+
chrUn	26435197	26437771	Locus_392298	.	-
chrUn	27383718	27385764	Locus_391400	.	+
chrUn	27687273	27688112	Locus_391494	.	+
chrUn	28062025	28064769	CUFF.316066	.	-
chrUn	28323580	28341550	Locus_392082	.	-
chrUn	28353978	28401553	Locus_392156	.	-
chrUn	28488323	28489502	Locus_391479	.	+
chrUn	28856412	28857314	CUFF.316210	.	-
chrUn	29274106	29276060	Locus_392314	.	-
chrUn	29301551	29302556	Locus_392454	.	-
chrUn	30112083	30119351	Locus_391272	.	+
chrUn	30180911	30182170	CUFF.316409	.	+
chrUn	30231664	30233072	Locus_391907	.	-
chrUn	30233433	30237523	Locus_392406	.	-
chrUn	30278718	30279931	Locus_392253	.	-
chrUn	30879740	30883701	Locus_391759	.	+
chrUn	31140145	31292996	Locus_391029	.	+
chrUn	31206322	31223663	Locus_391295	.	+
chrUn	31224694	31387322	Locus_391339	.	+
chrUn	31235646	31315574	Locus_391001	.	+
chrUn	31325965	31337149	Locus_391722	.	+
chrUn	31804843	31810641	Locus_391792	.	+
chrUn	33023083	33025163	Locus_392759	.	-
chrUn	33182735	33184498	Locus_391100	.	+
chrUn	33215974	33226725	Locus_391054	.	+
chrUn	33296777	33305714	Locus_391709	.	+
chrUn	33416647	33438760	Locus_391501	.	+
chrUn	33449815	33452426	Locus_391873	.	-
chrUn	33512920	33577803	Locus_392147	.	-
chrUn	33539356	33548728	Locus_392243	.	-
chrUn	34667738	34683023	Locus_391585	.	+
chrUn	34688259	34786793	Locus_391675	.	+
chrUn	34847392	34849284	Locus_390828	.	+
chrUn	35017322	35017854	blastnMouse.Locus_21622	.	+
chrUn	35326067	35341046	Locus_391871	.	-
chrUn	37365370	37371006	Locus_392159	.	-
chrUn	38355226	38357110	Locus_391137	.	+
chrUn	38954003	38956126	Locus_391511	.	+
chrUn	39050999	39052839	Locus_390909	.	+
chrUn	39073309	39138301	Locus_391202	.	+
chrUn	39544117	39556177	Locus_392073	.	-
chrUn	39873034	39874532	CUFF.317757	.	+
chrUn	39920938	39922436	Locus_392127	.	-
chrUn	39942596	39963491	Locus_392664	.	-
chrUn	39967040	39984960	Locus_392144	.	-
chrUn	41049166	41051999	Locus_391371	.	+
chrUn	41392994	41394709	CUFF.317997	.	-
chrUn	41397178	41398838	Locus_392487	.	-
chrUn	42252970	42268928	Locus_391302	.	+
chrUn	42272079	42273176	Locus_390766	.	+
chrUn	42612974	42621683	Locus_392714	.	-
chrUn	43914590	43916313	Locus_391467	.	+
chrUn	44149976	44155628	Locus_392784	.	-
chrUn	44156686	44164856	Locus_391260	.	+
chrUn	44390124	44395767	Locus_391211	.	+
chrUn	44464690	44466732	Locus_391996	.	-
chrUn	44472719	44474257	Locus_392442	.	-
chrUn	46052182	46052639	Locus_392302	.	-
chrUn	46324470	46326187	Locus_392570	.	-
chrUn	46900942	46903668	CUFF.318820	.	-
chrUn	46947890	46968643	Locus_391945	.	-
chrUn	46998384	47024942	Locus_392181	.	-
chrUn	47312152	47328580	Locus_390824	.	+
chrUn	47709553	47712030	Locus_392640	.	-
chrUn	47713783	47717869	Locus_391669	.	+
chrUn	48031217	48033781	Locus_390917	.	+
chrUn	48037133	48047887	Locus_391033	.	+
chrUn	48037402	48051897	Locus_391146	.	+
chrUn	48128035	48128845	Locus_391351	.	+
chrUn	48257807	48269781	Locus_391187	.	+
chrUn	48307114	48312108	CUFF.319088	.	-
chrUn	48405904	48407956	Locus_392015	.	-
chrUn	48642360	48645230	Locus_390834	.	+
chrUn	48812885	48814388	Locus_391005	.	+
chrUn	49371974	49387984	CUFF.319225	.	+
chrUn	49479655	49481546	Locus_392547	.	-
chrUn	49482659	49491439	Locus_391522	.	+
chrUn	49791244	49792700	Locus_392103	.	-
chrUn	49838011	49844872	Locus_392785	.	-
chrUn	50198084	50222408	Locus_392377	.	-
chrUn	51041078	51082239	Locus_391951	.	-
chrUn	51679284	51682335	Locus_391771	.	+
chrUn	52113490	52115265	Locus_392441	.	-
chrUn	52603493	52604798	Locus_390922	.	+
chrUn	52794869	52804270	Locus_391958	.	-
chrUn	52817747	52837543	Locus_392139	.	-
chrUn	53148847	53150590	Locus_392484	.	-
chrUn	53173932	53175196	Locus_390891	.	+
chrUn	53866663	53868188	Locus_390916	.	+
chrUn	54243995	54252242	Locus_392734	.	-
chrUn	54257518	54258412	CUFF.319844	.	+
chrUn	54283060	54285146	Locus_391079	.	+
chrUn	54694713	54696400	Locus_391373	.	+
chrUn	54703595	54706756	Locus_391805	.	+
chrUn	54848213	54868905	Locus_391896	.	-
chrUn	54870227	54874049	Locus_391423	.	+
chrUn	54878697	54889273	Locus_391524	.	+
chrUn	55077777	55085273	Locus_392129	.	-
chrUn	55406967	55407477	Locus_392618	.	-
chrUn	55622056	55623647	Locus_391422	.	+
chrUn	56032333	56033524	Locus_390725	.	+
chrUn	56073312	56074907	Locus_390937	.	+
chrUn	56397450	56398190	Locus_392325	.	-
chrUn	56816676	56837790	Locus_391358	.	+
chrUn	57056585	57077339	Locus_391268	.	+
chrUn	57177888	57185177	Locus_391283	.	+
chrUn	57185216	57187201	Locus_392467	.	-
chrUn	57441470	57452727	Locus_391312	.	+
chrUn	57510980	57512401	Locus_391275	.	+
chrUn	57619508	57645353	Locus_392476	.	-
chrUn	57924349	57924802	Locus_392343	.	-
chrUn	58166301	58166778	Locus_392719	.	-
chrUn	58643523	58644739	Locus_391097	.	+
chrUn	59201559	59202673	Locus_392269	.	-
chrUn	59310774	59316946	Locus_391056	.	+
chrUn	60075957	60080733	Locus_390758	.	+
chrUn	60111052	60119523	Locus_391616	.	+
chrUn	61012899	61018704	Locus_391092	.	+
chrUn	61139440	61153854	Locus_392833	.	-
chrUn	61740192	61741520	Locus_392509	.	-
chrUn	61865398	61872325	Locus_391425	.	+
chrUn	61869734	61877369	Locus_390830	.	+
chrUn	61879589	61881648	Locus_390785	.	+
chrUn	61911564	61917851	Locus_390859	.	+
chrUn	62383616	62385120	Locus_392351	.	-
chrUn	63415777	63417159	Locus_392065	.	-
chrUn	63419281	63421982	CUFF.321344	.	-
chrUn	63836474	63844134	Locus_391066	.	+
chrUn	64000709	64001414	Locus_392171	.	-
chrUn	64570175	64582614	Locus_392523	.	-
chrUn	64902712	64905414	Locus_391853	.	-
chrUn	64962571	64963645	Locus_390918	.	+
chrUn	65069041	65072150	CUFF.321506	.	+
chrUn	66367066	66373101	Locus_391776	.	+
chrUn	67156291	67164004	Locus_391114	.	+
chrUn	67419091	67421170	Locus_392296	.	-
chrUn	67551813	67566630	Locus_391543	.	+
chrUn	67914398	67924937	Locus_390975	.	+
chrUn	69238170	69241073	Locus_391478	.	+
chrUn	69723422	69726229	Locus_391179	.	+
chrUn	70065661	70066248	Locus_390812	.	+
chrUn	70066856	70067716	Locus_391519	.	+
chrUn	70527707	70529818	CUFF.321976	.	+
chrUn	70532504	70534760	Locus_391839	.	-
chrUn	72699587	72702492	CUFF.322119	.	+
chrUn	73314820	73316743	Locus_390697	.	+
chrUn	73778319	73786756	Locus_391856	.	-
chrUn	74278047	74283125	Locus_391388	.	+
chrUn	74846268	74857506	Locus_390731	.	+
chrUn	74978667	74981923	Locus_392361	.	-
chrUn	74982031	74983685	Locus_392250	.	-
chrUn	74984370	74985309	Locus_392598	.	-
chrUn	75713570	75717569	Locus_391538	.	+
chrUn	75773492	75779966	Locus_391897	.	-
chrUn	75783111	75784124	CUFF.322363	.	-
chrUn	75970759	75972884	Locus_391108	.	+
chrUn	77428437	77429057	Locus_392338	.	-
chrUn	78293950	78301047	Locus_392111	.	-
chrUn	79496067	79497864	Locus_392422	.	-
chrUn	79533400	79540786	Locus_392573	.	-
chrUn	81460479	81461961	Locus_391306	.	+
chrUn	82692981	82700834	Locus_391177	.	+
chrUn	84576547	84582226	Locus_392370	.	-
chrUn	84582373	84583121	Locus_392512	.	-
chrUn	85102298	85102378	blastnPan.Locus_177260	.	+
chrUn	85390746	85396794	Locus_391589	.	+
chrUn	85928301	85932488	Locus_392051	.	-
chrUn	88359038	88362780	CUFF.322852	.	-
chrUn	89750090	89753034	Locus_392662	.	-
chrUn	89898716	89899212	Locus_391101	.	+
chrUn	90025665	90030457	Locus_390771	.	+
chrUn	91365103	91368810	Locus_391597	.	+
chrUn	96089300	96091657	Locus_391729	.	+
chrUn	98872813	98873295	Locus_391439	.	+
chrUn	101172532	101172825	blastnMacaque.Locus_394517	.	-
chrUn	102559100	102559972	Locus_392810	.	-
chrX	3010251	3016153	Locus_99315	.	-
chrX	3016289	3018107	Locus_99374	.	-
chrX	3300753	3305465	Locus_98730	.	+
chrX	4072956	4073498	Locus_98530	.	+
chrX	4075327	4085163	Locus_98686	.	+
chrX	4414386	4415973	Locus_99176	.	-
chrX	4724686	4728385	Locus_98819	.	+
chrX	5087460	5095303	Locus_99011	.	-
chrX	5333798	5339488	Locus_99452	.	-
chrX	6216572	6238462	Locus_98555	.	+
chrX	10078966	10082137	Locus_99155	.	-
chrX	10814715	10832536	Locus_98568	.	+
chrX	11736658	11746153	Locus_99220	.	-
chrX	11858197	11892344	Locus_99353	.	-
chrX	11956930	11959090	CUFF.31042	.	+
chrX	13086197	13087223	Locus_98948	.	+
chrX	14185676	14203244	Locus_99332	.	-
chrX	14871016	14978342	Locus_99174	.	-
chrX	15052019	15053732	Locus_98508	.	+
chrX	15218138	15250480	Locus_99248	.	-
chrX	17275707	17279108	Locus_98675	.	+
chrX	17452282	17496147	Locus_99399	.	-
chrX	19383632	19383742	blastnPlatypus.Locus_161498	.	-
chrX	19756689	19758608	Locus_98690	.	+
chrX	19768646	19774785	CUFF.31677	.	+
chrX	20046996	20195010	Locus_98748	.	+
chrX	21933205	21968156	Locus_98950	.	+
chrX	22856825	22859035	Locus_98978	.	-
chrX	22859926	22864583	Locus_99211	.	-
chrX	22921576	22997744	Locus_99041	.	-
chrX	23200208	23202405	Locus_98461	.	+
chrX	23207624	23211823	Locus_98685	.	+
chrX	23295734	23321444	CUFF.31947	.	-
chrX	23672669	23673405	Locus_99298	.	-
chrX	24011986	24033083	Locus_98526	.	+
chrX	24026020	24050883	CUFF.31975	.	+
chrX	27624274	27657509	Locus_99175	.	-
chrX	28964940	29016351	Locus_99501	.	-
chrX	30064802	30144599	blastnHuman.ENSG00000225689	.	-
chrX	30363252	30364357	Locus_99416	.	-
chrX	30505550	30505683	blastnMouse.CUFF.1771	.	-
chrX	30670047	30674269	Locus_99285	.	-
chrX	31023521	31025267	Locus_98485	.	+
chrX	31156348	31170742	Locus_98588	.	+
chrX	31173802	31183281	Locus_98877	.	+
chrX	34154547	34198998	Locus_98641	.	+
chrX	35204975	35206294	Locus_99076	.	-
chrX	35605418	35619903	Locus_99202	.	-
chrX	35632146	35652300	Locus_99280	.	-
chrX	35734136	35736003	H19X	.	-
chrX	36067822	36069627	CUFF.32807	.	+
chrX	36217815	36267945	Locus_98669	.	+
chrX	36715465	36736466	Locus_99275	.	-
chrX	36731991	36797391	Locus_98752	.	+
chrX	37310201	37327277	Locus_99115	.	-
chrX	38119038	38121293	Locus_99397	.	-
chrX	38803278	38811492	Locus_99178	.	-
chrX	38867208	38883396	Locus_99208	.	-
chrX	38888659	38893429	Locus_99001	.	-
chrX	38969074	38969961	Locus_99228	.	-
chrX	39165137	39176444	Locus_98869	.	+
chrX	39177499	39198963	Locus_98525	.	+
chrX	39638946	39641437	Locus_99358	.	-
chrX	40033377	40053204	Locus_98509	.	+
chrX	40198432	40228943	Locus_99261	.	-
chrX	42314108	42314451	Locus_99422	.	-
chrX	42335998	42349050	Locus_99163	.	-
chrX	42355555	42357915	CUFF.33228	.	-
chrX	42358428	42360758	Locus_99308	.	-
chrX	43004343	43006359	Locus_99391	.	-
chrX	43007002	43027214	Locus_99128	.	-
chrX	43029953	43036012	Locus_99159	.	-
chrX	43395638	43402607	Locus_98914	.	+
chrX	43459881	43501310	Locus_98853	.	+
chrX	43869033	43871155	Locus_98850	.	+
chrX	44055814	44056784	Locus_99002	.	-
chrX	44267034	44274379	CUFF.33431	.	-
chrX	44340607	44343265	Locus_99199	.	-
chrX	44456124	44456900	Locus_99022	.	-
chrX	45918696	45926665	Locus_99355	.	-
chrX	46556675	46564700	Locus_99063	.	-
chrX	47757842	47767059	Locus_98465	.	+
chrX	47808801	47809363	Locus_98951	.	+
chrX	47838419	47843940	Locus_98862	.	+
chrX	47844283	47845812	Locus_98786	.	+
chrX	47917513	47919921	CUFF.33575	.	+
chrX	47950016	47994269	Locus_98735	.	+
chrX	48014312	48033703	Locus_99372	.	-
chrX	48067143	48068644	Locus_99447	.	-
chrX	48079202	48082506	Locus_99365	.	-
chrX	48144232	48148317	Locus_99454	.	-
chrX	50555838	50557789	Locus_99293	.	-
chrX	50557875	50559877	Locus_99486	.	-
chrX	50568432	50624545	Locus_98712	.	+
chrX	50626355	50628968	Locus_98628	.	+
chrX	50630084	50639585	Locus_98516	.	+
chrX	50634708	50637891	CUFF.33658	.	+
chrX	50658053	50661227	Locus_98571	.	+
chrX	50663609	50666491	Locus_98616	.	+
chrX	50672005	50679077	Locus_98570	.	+
chrX	50679210	50690647	Locus_98827	.	+
chrX	50718023	50718346	Locus_98457	.	+
chrX	50831981	50835666	Locus_98935	.	+
chrX	50894733	50901235	Locus_99384	.	-
chrX	50946765	50949332	Locus_98973	.	-
chrX	50973022	50976425	Locus_99427	.	-
chrX	50988362	50991032	Locus_99193	.	-
chrX	51146791	51156211	Locus_98701	.	+
chrX	52109342	52162700	Locus_99476	.	-
chrX	52209122	52219904	Locus_98943	.	+
chrX	52253792	52258573	Locus_99214	.	-
chrX	53451613	53453041	Locus_98825	.	+
chrX	53507916	53513080	Locus_98581	.	+
chrX	53839089	53929126	Locus_99468	.	-
chrX	54303350	54303531	blastnChicken.Locus_117243	.	-
chrX	56122799	56123570	CUFF.34137	.	-
chrX	56367435	56391032	Locus_98766	.	+
chrX	56624170	56645089	Locus_98604	.	+
chrX	57299599	57300991	Locus_98619	.	+
chrX	57434254	57537828	Locus_99152	.	-
chrX	57642050	57646904	Locus_99363	.	-
chrX	57661359	57667774	Locus_99430	.	-
chrX	58681202	58709415	Locus_98813	.	+
chrX	58970014	58972940	Locus_99485	.	-
chrX	58976783	58983880	Locus_99475	.	-
chrX	58978774	58979997	CUFF.34353	.	-
chrX	59769068	59779215	Locus_98733	.	+
chrX	61104982	61105659	Locus_98723	.	+
chrX	61753685	61788659	Locus_98958	.	-
chrX	62629561	62631714	Locus_98970	.	-
chrX	62740507	62742024	Locus_98997	.	-
chrX	63067810	63075684	Locus_98660	.	+
chrX	63607966	63614826	Locus_99184	.	-
chrX	64386917	64389339	Locus_98537	.	+
chrX	64662474	64668727	Locus_99253	.	-
chrX	64798261	64826180	CUFF.34534	.	-
chrX	64832674	64837859	CUFF.34544	.	-
chrX	64853821	64881703	CUFF.34556	.	-
chrX	64955391	64993766	Locus_99337	.	-
chrX	64989749	64990280	Locus_99252	.	-
chrX	65062565	65127352	Locus_98577	.	+
chrX	67059953	67064267	Locus_98458	.	+
chrX	67247620	67271249	Locus_98703	.	+
chrX	67303942	67324827	Locus_99004	.	-
chrX	69295869	69298896	Locus_98952	.	+
chrX	69322706	69361744	Locus_98874	.	+
chrX	69322706	69324979	Locus_99226	.	-
chrX	69343131	69379922	Locus_98982	.	-
chrX	69343131	69379922	Locus_98720	.	+
chrX	69366715	69372787	Locus_98699	.	+
chrX	69394170	69400005	Locus_98668	.	+
chrX	69401329	69422458	Locus_98941	.	+
chrX	69771606	69781669	Locus_98688	.	+
chrX	69834268	69846091	Locus_99348	.	-
chrX	70092486	70094630	CUFF.35218	.	-
chrX	70125143	70125519	Locus_98745	.	+
chrX	70708292	70708822	Locus_99081	.	-
chrX	71005572	71008035	Locus_99357	.	-
chrX	71048345	71054896	CUFF.34980	.	-
chrX	71888805	71888892	blastnHuman.ENSG00000232828	.	+
chrX	72212029	72212886	Locus_99031	.	-
chrX	72324821	72333002	Locus_99460	.	-
chrX	72369720	72372539	Locus_99296	.	-
chrX	72660905	72661719	Locus_98702	.	+
chrX	73009120	73017367	Locus_99061	.	-
chrX	73213062	73215822	Locus_98779	.	+
chrX	73236362	73239754	Locus_98682	.	+
chrX	73418964	73453427	Locus_98482	.	+
chrX	73772344	73773790	Locus_99068	.	-
chrX	73777594	73778499	Locus_98615	.	+
chrX	77105090	77275699	Locus_98784	.	+
chrX	77192649	77239996	CUFF.35457	.	+
chrX	77383786	77385138	Locus_98501	.	+
chrX	79146464	79149564	CUFF.35704	.	-
```
