## Additional file 3 for "ortho2align: a sensitive approach for searching for orthologues of novel lncRNAs": rnas.ornAna1.bed

```
Contig10005	380	6390	Locus_124744	.	-
Contig10015	744	4918	Locus_67418	.	+
Contig100200	137	265	blastnHuman.ENSG00000230316	.	-
Contig10027	1754	7579	Locus_144871	.	+
Contig100323	28	1849	Locus_181611	.	-
Contig10055	12376	17940	CUFF.41504	.	-
Contig10055	20964	26936	Locus_42745	.	+
Contig10074	8938	21126	Locus_170130	.	+
Contig100758	70	673	Locus_171429	.	+
Contig100776	1	853	Locus_119296	.	-
Contig10099	14170	17132	Locus_46510	.	+
Contig101	234048	242044	Locus_25399	.	+
Contig101	242448	259460	Locus_25385	.	+
Contig101	270113	346130	Locus_25419	.	-
Contig101	467338	473759	Locus_25418	.	-
Contig101	663519	695324	Locus_25387	.	+
Contig101	800708	807901	Locus_25382	.	+
Contig10105	4989	19531	Locus_3032	.	-
Contig1012	16714	18859	Locus_133971	.	+
Contig10126	6848	10992	blastnHuman.ENSG00000246820	.	+
Contig10132	2788	3563	Locus_145875	.	-
Contig10137	4063	9040	Locus_189873	.	-
Contig10153	6352	6598	blastnPan.Locus_8003	.	-
Contig10162	14	757	Locus_102013	.	+
Contig10196	992	4847	Locus_156031	.	-
Contig102	663889	667609	Locus_128209	.	-
Contig102	1648468	1659604	Locus_128199	.	+
Contig102	1734220	1768119	Locus_128187	.	+
Contig102	1785213	1820268	Locus_128207	.	+
Contig102	1894882	1896891	Locus_128216	.	-
Contig102	1927138	1933563	CUFF.123709	.	+
Contig10203	6573	6737	blastnOpossum.Locus_33516	.	-
Contig10205	4332	4749	Locus_46978	.	-
Contig10207	8150	11064	Locus_159655	.	+
Contig10209	468	19773	Locus_76335	.	-
Contig1021	277501	280208	Locus_101999	.	-
Contig102116	516	675	blastnOrangutan.Locus_59292	.	+
Contig10218	3329	7003	Locus_21906	.	+
Contig10231	5392	5563	blastnHuman.ENSG00000242012	.	-
Contig10248	3152	11468	Locus_189937	.	-
Contig10248	3462	6279	Locus_189936	.	+
Contig10251	15986	20591	Locus_196945	.	-
Contig10269	9723	12798	Locus_148009	.	-
Contig10269	13183	17266	Locus_148010	.	-
Contig10269	16882	20707	Locus_148008	.	+
Contig10277	15367	16237	CUFF.81315	.	-
Contig10283	14337	15129	Locus_144669	.	-
Contig102976	1	1743	Locus_119172	.	-
Contig10310	9147	11304	Locus_49473	.	+
Contig103231	335	1637	CUFF.117591	.	+
Contig10331	17375	17993	Locus_107335	.	+
Contig10340	6813	13390	Locus_182453	.	-
Contig10345	4439	6069	Locus_45528	.	-
Contig10345	4793	8086	Locus_45527	.	+
Contig103484	397	840	Locus_119509	.	+
Contig10350	18104	19560	Locus_68856	.	+
Contig10351	18778	20253	Locus_175359	.	+
Contig10351	19838	22435	Locus_175361	.	-
Contig10358	2012	11710	Locus_85445	.	+
Contig10367	2511	5204	Locus_64386	.	+
Contig10377	1	3241	Locus_79879	.	-
Contig103881	18	709	Locus_40189	.	-
Contig10399	776	21750	Locus_195835	.	-
Contig1041	3587	6927	Locus_164785	.	+
Contig1041	173185	174385	Locus_164795	.	-
Contig1041	179196	186729	Locus_164793	.	+
Contig10415	20392	20597	blastnMacaque.Locus_222230	.	+
Contig1042	24979	34641	Locus_109853	.	+
Contig10435	5586	8385	Locus_27441	.	+
Contig10462	1592	2430	Locus_106631	.	-
Contig10469	10329	12608	Locus_165185	.	+
Contig10481	6160	9872	Locus_79294	.	-
Contig104855	3	930	Locus_100984	.	+
Contig10499	14401	18277	Locus_54242	.	+
Contig10503	12162	16041	Locus_59064	.	-
Contig10503	17690	18277	CUFF.57229	.	+
Contig10517	3016	3178	blastnMouse.Locus_112449	.	-
Contig105285	525	697	blastnMouse.ENSMUSG00000056329	.	-
Contig1053	208952	211815	Locus_29566	.	-
Contig105351	15	750	Locus_36134	.	+
Contig10536	6517	13893	Locus_153432	.	-
Contig10557	13445	19341	Locus_102887	.	-
Contig105690	62	455	Locus_90609	.	+
Contig10575	14793	17638	Locus_49568	.	+
Contig105948	5	831	Locus_91814	.	+
Contig106154	134	794	Locus_150025	.	+
Contig1062	139184	142387	Locus_95584	.	-
Contig10694	11423	15298	Locus_107193	.	-
Contig107263	9	593	Locus_138636	.	-
Contig10727	5377	9968	Locus_24600	.	+
Contig1073	182438	186130	Locus_124388	.	+
Contig1073	199351	211094	Locus_124390	.	-
Contig10733	1390	12031	Locus_168342	.	+
Contig10744	2335	20098	Locus_32716	.	-
Contig10769	13835	15831	Locus_84806	.	-
Contig10780	1853	6453	Locus_56044	.	-
Contig10784	1714	6878	Locus_100686	.	-
Contig10785	28901	30745	CUFF.125899	.	+
Contig10792	16198	17827	Locus_130475	.	-
Contig10816	1332	1505	blastnOpossum.Locus_320068	.	-
Contig10821	2479	16264	Locus_145943	.	-
Contig10839	27209	31242	Locus_91207	.	-
Contig10841	3203	12395	Locus_101550	.	-
Contig108509	4	538	Locus_163305	.	-
Contig10865	3422	15215	Locus_98346	.	-
Contig10874	1591	11968	Locus_169126	.	+
Contig10877	9575	20058	Locus_136670	.	+
Contig108801	2	618	CUFF.116405	.	-
Contig10889	1536	17368	Locus_28282	.	+
Contig10910	9080	14320	Locus_72060	.	-
Contig109138	276	783	Locus_182316	.	+
Contig10921	1527	5241	Locus_89416	.	-
Contig10930	3705	5164	CUFF.110401	.	-
Contig10935	1284	4199	CUFF.67049	.	+
Contig10943	11319	15170	Locus_34821	.	+
Contig10957	14134	14441	blastnGorilla.Locus_258073	.	+
Contig1096	148475	154291	Locus_88690	.	-
Contig10962	2027	9581	Locus_32545	.	+
Contig10963	10970	18121	Locus_40680	.	-
Contig10971	3788	5708	Locus_124839	.	-
Contig10974	2383	3887	Locus_103346	.	-
Contig10979	11557	14689	Locus_181822	.	-
Contig1098	141651	164977	Locus_171061	.	+
Contig110	1367274	1367443	blastnMouse.ENSMUSG00000087563	.	+
Contig110	1540096	1543817	Locus_15399	.	-
Contig11025	10435	13504	Locus_172255	.	+
Contig11034	9765	12285	Locus_105257	.	-
Contig11044	2982	3682	Locus_109071	.	-
Contig11053	900	13483	Locus_106779	.	+
Contig11068	9956	12033	CUFF.160917	.	-
Contig110742	503	913	Locus_92698	.	-
Contig11084	9288	10225	Locus_55715	.	-
Contig11084	10817	13918	Locus_55713	.	-
Contig11084	14037	21963	Locus_55714	.	-
Contig11095	14214	18390	Locus_151253	.	-
Contig111082	463	1163	Locus_193393	.	-
Contig1111	93483	95556	Locus_193634	.	-
Contig1111	268654	268758	blastnMouse.ENSMUSG00000086930	.	-
Contig1111	316794	317338	Locus_193611	.	+
Contig111293	63	692	Locus_35405	.	-
Contig111392	78	675	Locus_105440	.	+
Contig11141	594	1567	CUFF.173639	.	-
Contig1116	107170	127227	Locus_33173	.	-
Contig1116	171080	182570	Locus_33176	.	-
Contig11164	2393	6954	Locus_130396	.	+
Contig111726	341	772	Locus_25180	.	-
Contig11174	1401	2156	Locus_138727	.	-
Contig11185	9068	9161	blastnMouse.ENSMUSG00000091841	.	-
Contig112074	95	1030	Locus_149063	.	+
Contig112122	22	897	Locus_21014	.	+
Contig11235	4001	4527	blastnMouse.ENSMUSG00000051295	.	-
Contig11235	4854	5282	Locus_62210	.	-
Contig11242	3767	3924	blastnMouse.ENSMUSG00000089706	.	+
Contig11260	7883	13558	Locus_184625	.	+
Contig1130	42146	44291	Locus_56653	.	-
Contig1130	180948	186105	Locus_56652	.	+
Contig11300	601	2192	Locus_153671	.	+
Contig11308	6725	8615	Locus_2764	.	+
Contig11314	4269	10183	Locus_90054	.	-
Contig1132	53298	64280	Locus_121121	.	-
Contig113239	4	626	Locus_117163	.	-
Contig11325	11359	16276	CUFF.59724	.	-
Contig11326	2420	5264	Locus_84724	.	+
Contig11340	14818	21710	Locus_15626	.	-
Contig11344	7319	13156	Locus_161816	.	-
Contig11345	14663	15725	Locus_79736	.	-
Contig11346	5050	6475	Locus_135336	.	-
Contig1135	58009	58293	blastnMouse.ENSMUSG00000090771	.	-
Contig11365	5008	16070	Locus_46520	.	-
Contig11369	19937	21845	Locus_134514	.	+
Contig1137	112993	116465	Locus_90686	.	-
Contig1137	160371	168001	Locus_90680	.	-
Contig1137	170235	172275	Locus_90685	.	-
Contig11378	3728	12738	Locus_121071	.	-
Contig11387	1560	14392	Locus_179524	.	+
Contig11403	3609	18952	Locus_95050	.	-
Contig11424	8757	13996	Locus_21991	.	-
Contig11466	13347	13537	blastnOpossum.Locus_314876	.	+
Contig11468	7025	13019	Locus_165671	.	-
Contig11471	4254	5349	Locus_148336	.	-
Contig11486	1514	13065	Locus_16217	.	-
Contig11492	9540	14261	Locus_83729	.	+
Contig11509	10201	11364	Locus_133611	.	+
Contig11523	2656	3131	Locus_99887	.	+
Contig11545	8526	15900	Locus_82714	.	+
Contig115475	23	805	Locus_95522	.	-
Contig11548	15850	27203	Locus_16286	.	-
Contig1156	138540	143047	Locus_162927	.	-
Contig11565	6109	7015	Locus_90931	.	-
Contig11582	6793	16437	Locus_78491	.	-
Contig11583	5084	20306	Locus_5625	.	-
Contig11583	20354	21581	Locus_5624	.	+
Contig115863	499	614	blastnChicken.Locus_80017	.	-
Contig11589	3812	15096	Locus_72202	.	-
Contig11590	6100	18736	Locus_182904	.	-
Contig11591	1568	11658	Locus_52248	.	-
Contig11595	4184	10095	Locus_117645	.	+
Contig11615	14727	18385	Locus_54350	.	+
Contig116263	46	566	Locus_135689	.	+
Contig11628	14782	16136	Locus_193364	.	+
Contig117085	7	934	Locus_115344	.	+
Contig11719	1050	3229	CUFF.109843	.	+
Contig11721	4743	6018	Locus_89088	.	-
Contig11726	5656	7436	Locus_107134	.	+
Contig1173	38462	38538	blastnOpossum.Locus_418897	.	+
Contig1173	63939	187044	Locus_137379	.	-
Contig117317	1248	1739	Locus_116763	.	-
Contig11734	12613	16004	Locus_27408	.	-
Contig11743	16704	19563	Locus_155804	.	-
Contig117465	288	3051	CUFF.79230	.	-
Contig11753	3066	9334	CUFF.6114	.	-
Contig11757	9592	11332	Locus_117390	.	-
Contig11758	11939	12494	Locus_37609	.	-
Contig11758	12620	14980	Locus_37610	.	-
Contig11769	2439	6689	Locus_29574	.	+
Contig117737	33	1191	CUFF.17966	.	+
Contig11789	5509	5736	blastnOpossum.Locus_34725	.	+
Contig118095	215	923	Locus_122413	.	-
Contig11820	3724	13200	Locus_193477	.	-
Contig11831	6914	15323	Locus_130354	.	+
Contig11837	8255	8668	Locus_163378	.	+
Contig118374	3	699	Locus_172006	.	+
Contig11844	9103	12728	Locus_168235	.	+
Contig11848	3521	27005	Locus_175240	.	+
Contig11876	4502	10861	Locus_68193	.	-
Contig11879	4200	7433	Locus_109256	.	-
Contig118822	586	1730	Locus_169618	.	-
Contig11894	3655	6226	Locus_133999	.	-
Contig11907	13529	16819	Locus_90522	.	+
Contig11912	794	15768	Locus_186122	.	-
Contig11930	13961	18007	blastnHuman.ENSG00000245870	.	+
Contig119755	443	1370	Locus_115141	.	+
Contig11985	337	12394	Locus_71177	.	-
Contig11985	19888	29053	Locus_71176	.	-
Contig11989	8500	10063	Locus_69838	.	+
Contig11998	14372	15721	Locus_159225	.	-
Contig12000	9294	12562	Locus_79835	.	-
Contig120052	514	902	Locus_69010	.	+
Contig1202	88574	110651	Locus_45508	.	-
Contig1202	97832	103154	Locus_45501	.	+
Contig12020	8676	10714	Locus_29317	.	+
Contig12025	1632	3633	Locus_182269	.	+
Contig12054	8198	8411	blastnHuman.ENSG00000223726	.	+
Contig12054	11633	11887	blastnHuman.ENSG00000226741	.	-
Contig12058	6327	18873	Locus_80272	.	+
Contig12062	11182	20912	Locus_1859	.	+
Contig120652	250	1219	Locus_97733	.	+
Contig12087	1031	14957	Locus_109602	.	+
Contig1209	93881	93963	blastnHuman.ENSG00000235237	.	+
Contig12099	2469	4239	Locus_32719	.	-
Contig121012	683	1622	Locus_150689	.	-
Contig12109	5763	6741	Locus_83250	.	-
Contig12127	1194	23213	Locus_116009	.	+
Contig12144	9621	15880	Locus_49734	.	+
Contig121443	1	703	Locus_182937	.	+
Contig12153	12225	15068	Locus_96874	.	-
Contig12167	12853	13254	Locus_58148	.	+
Contig122031	21	909	Locus_105501	.	-
Contig12215	3768	5753	Locus_26470	.	+
Contig12219	1857	8939	CUFF.77621	.	-
Contig12268	6403	10788	Locus_117198	.	+
Contig12268	11197	17717	Locus_117199	.	+
Contig122695	179	852	Locus_95842	.	-
Contig122770	24	824	Locus_52410	.	-
Contig122898	2	486	Locus_134267	.	-
Contig12305	6425	8193	Locus_96903	.	+
Contig12312	31318	32763	CUFF.6004	.	-
Contig12333	1951	11387	Locus_37785	.	+
Contig12333	7507	11387	Locus_37786	.	-
Contig12333	11499	15417	Locus_37784	.	+
Contig12349	3936	5870	Locus_135555	.	+
Contig123523	11	575	Locus_88609	.	-
Contig12363	1409	3694	blastnPan.Locus_177829	.	-
Contig12368	9024	9156	blastnHuman.ENSG00000231748	.	+
Contig12374	881	15123	Locus_79319	.	-
Contig12384	3891	9682	Locus_96140	.	-
Contig12394	12029	16730	Locus_63022	.	+
Contig12400	14786	16723	Locus_22098	.	-
Contig12465	2632	5919	Locus_81268	.	+
Contig12468	897	6476	Locus_55153	.	-
Contig124960	118	1109	Locus_170463	.	-
Contig12523	12794	19843	Locus_63866	.	-
Contig1254	221896	223305	Locus_52838	.	-
Contig1254	226117	226786	Locus_52833	.	-
Contig1254	227814	228250	Locus_52840	.	-
Contig12555	21	3076	Locus_3077	.	-
Contig12560	5704	5835	blastnMacaque.Locus_450621	.	-
Contig12568	4730	22362	Locus_133785	.	+
Contig12568	10847	11998	Locus_133786	.	+
Contig1258	189298	222669	Locus_190000	.	-
Contig12610	4221	11257	Locus_184778	.	-
Contig1262	60218	69685	Locus_44597	.	-
Contig12626	957	3810	Locus_125592	.	-
Contig12632	2063	11882	Locus_143458	.	-
Contig12634	534	25093	Locus_29789	.	-
Contig12635	1204	6460	Locus_111992	.	+
Contig12637	6574	12549	Locus_106260	.	+
Contig12647	4532	9541	Locus_194326	.	-
Contig12672	7928	16482	Locus_183242	.	-
Contig12678	5301	7200	Locus_105363	.	+
Contig1269	123514	160950	Locus_163985	.	-
Contig12695	1680	9832	Locus_144902	.	-
Contig12700	6132	12025	Locus_325	.	-
Contig12700	15558	18327	Locus_324	.	-
Contig12709	4278	6882	Locus_56135	.	+
Contig12722	1691	2692	Locus_26920	.	+
Contig12722	17881	25787	Locus_26918	.	+
Contig12726	6625	6734	blastnOpossum.Locus_120875	.	-
Contig12749	18787	19864	Locus_120144	.	+
Contig127491	1	801	Locus_92283	.	+
Contig12769	7745	8099	blastnHuman.Locus_126745	.	+
Contig12775	3178	19620	Locus_132619	.	-
Contig12775	9769	12690	CUFF.127906	.	-
Contig12782	2445	6507	Locus_124933	.	-
Contig12783	13345	16763	Locus_133435	.	-
Contig12783	17310	25004	CUFF.128676	.	-
Contig12796	5462	12643	Locus_171816	.	+
Contig12810	11784	19666	Locus_109109	.	-
Contig12819	5033	5821	CUFF.82028	.	+
Contig12819	6589	7382	Locus_84652	.	+
Contig12829	3009	4733	Locus_126106	.	+
Contig12853	138	3847	Locus_143856	.	+
Contig12864	17299	18465	CUFF.69384	.	+
Contig12891	10599	11571	Locus_94808	.	+
Contig12906	7815	19851	Locus_95827	.	-
Contig12911	424	6126	blastnMacaque.Locus_139361	.	+
Contig12920	1600	4161	Locus_3386	.	+
Contig12940	11659	12586	CUFF.7120	.	+
Contig12946	6089	6789	Locus_155781	.	-
Contig12958	814	1287	Locus_54972	.	-
Contig12965	336	4161	Locus_129364	.	-
Contig12968	9910	23941	Locus_71877	.	+
Contig12980	6627	11655	Locus_159339	.	+
Contig12987	1193	2742	Locus_28630	.	+
Contig129883	37	689	Locus_80579	.	+
Contig12990	15362	22272	Locus_25201	.	-
Contig12996	1115	4329	Locus_39390	.	+
Contig13	54636	165614	Locus_138229	.	+
Contig13	134372	191197	Locus_138392	.	-
Contig13	407199	411725	Locus_138364	.	-
Contig13	614884	638981	Locus_138233	.	+
Contig13	877475	915599	Locus_138250	.	+
Contig13	1352276	1352931	Locus_138399	.	-
Contig13	1833773	1848524	Locus_138257	.	+
Contig13	1837085	1839612	Locus_138318	.	-
Contig13	2096889	2102725	Locus_138366	.	-
Contig13	3183593	3184781	blastnHuman.ENSG00000234306	.	+
Contig13	3285825	3310235	Locus_138319	.	-
Contig13	3534484	3596346	Locus_138305	.	-
Contig13	3650635	3940614	Locus_138254	.	+
Contig13	3691482	3691629	blastnMouse.Locus_36050	.	-
Contig13	3858350	3876570	Locus_138396	.	-
Contig13	4063886	4064048	blastnChicken.CUFF.65566	.	-
Contig13	4322985	4323265	blastnHuman.ENSG00000226861	.	-
Contig13	4349009	4435509	Locus_138386	.	-
Contig13	5116004	5116105	blastnHuman.ENSG00000238266	.	-
Contig13	5227178	5258524	Locus_138389	.	-
Contig13	5532670	5534582	Locus_138393	.	-
Contig13	5835770	5869120	Locus_138358	.	-
Contig130078	45	1312	Locus_61909	.	-
Contig13009	902	975	blastnHuman.ENSG00000250546	.	+
Contig13009	940	8838	Locus_42723	.	-
Contig13014	1768	7566	Locus_76095	.	+
Contig13020	15603	16014	Locus_118434	.	+
Contig13029	3647	17796	Locus_90690	.	-
Contig13040	16991	19636	Locus_62697	.	-
Contig13044	2278	4048	Locus_91120	.	+
Contig13044	7076	11356	Locus_91119	.	+
Contig13044	12615	19962	Locus_91118	.	+
Contig13046	4740	6065	Locus_159965	.	-
Contig130575	248	561	Locus_152297	.	+
Contig13064	163	12831	Locus_83349	.	+
Contig13067	1247	2445	Locus_63844	.	-
Contig130719	8	521	Locus_27478	.	+
Contig13073	1607	4727	Locus_26121	.	+
Contig1309	8658	8848	blastnHuman.ENSG00000253681	.	+
Contig1309	67746	79319	Locus_95839	.	-
Contig1309	123988	132213	Locus_95840	.	-
Contig1309	124973	139842	Locus_95838	.	+
Contig13112	15599	15676	blastnHuman.ENSG00000256271	.	-
Contig13124	10215	10328	blastnHuman.ENSG00000248694	.	+
Contig13125	22572	23103	Locus_53351	.	+
Contig13135	4474	4663	blastnHuman.ENSG00000228630	.	+
Contig1314	12777	41505	Locus_57036	.	+
Contig1314	72354	95179	Locus_57038	.	-
Contig1314	83673	111454	Locus_57035	.	+
Contig1314	131283	163471	Locus_57033	.	+
Contig13144	1187	2488	Locus_81344	.	-
Contig131598	382	831	Locus_131465	.	+
Contig13175	435	15140	Locus_27182	.	+
Contig131750	392	1173	Locus_125886	.	+
Contig131780	49	1107	Locus_72962	.	+
Contig13180	987	11511	Locus_35504	.	-
Contig13185	2963	3983	Locus_70165	.	+
Contig13186	255	14458	Locus_161898	.	+
Contig13187	1444	2682	Locus_105377	.	+
Contig132128	270	773	Locus_169635	.	+
Contig132179	64	575	Locus_159123	.	+
Contig13219	3492	16088	Locus_20756	.	-
Contig13232	7101	8282	Locus_9272	.	-
Contig13232	9879	10344	Locus_9271	.	+
Contig1324	30703	42623	Locus_137268	.	+
Contig132415	243	840	Locus_29510	.	+
Contig132532	12	662	Locus_134509	.	-
Contig13264	12257	22817	Locus_42147	.	+
Contig132655	59	1060	Locus_169523	.	+
Contig132829	138	1151	Locus_168226	.	+
Contig13298	20025	20815	Locus_5780	.	+
Contig13305	3789	8895	Locus_80668	.	-
Contig13309	2171	5811	CUFF.50927	.	-
Contig13316	6110	8908	CUFF.147572	.	-
Contig133269	40	712	Locus_4279	.	+
Contig13327	5643	17386	Locus_76166	.	-
Contig13334	13060	20975	Locus_120844	.	-
Contig133393	36	1825	Locus_196753	.	+
Contig13340	15226	18556	Locus_126639	.	+
Contig13342	2483	10727	Locus_8846	.	+
Contig13342	14503	15204	Locus_8845	.	+
Contig133527	231	1059	CUFF.153720	.	+
Contig133542	2	762	Locus_50571	.	+
Contig13359	12350	14836	Locus_113339	.	+
Contig13359	13223	13336	blastnHuman.ENSG00000224605	.	-
Contig133966	115	761	CUFF.128867	.	+
Contig134015	42	411	CUFF.108435	.	+
Contig13407	4669	9636	Locus_6641	.	-
Contig13417	13468	17769	Locus_148052	.	-
Contig134353	245	657	Locus_134283	.	-
Contig134400	624	1197	Locus_146324	.	-
Contig13460	399	1035	Locus_161890	.	+
Contig13463	4146	6908	Locus_7655	.	+
Contig13473	901	1951	Locus_184653	.	+
Contig1350	22904	24056	Locus_24428	.	-
Contig13547	1646	7529	Locus_81708	.	-
Contig1357	51907	52095	blastnGorilla.Locus_132699	.	-
Contig135702	442	992	Locus_68859	.	+
Contig13578	6671	15631	Locus_48896	.	-
Contig13587	1500	8646	Locus_169606	.	-
Contig13587	8653	17845	Locus_169605	.	+
Contig13594	1440	14867	Locus_46443	.	+
Contig13608	301	6972	Locus_133799	.	-
Contig1361	148324	171961	Locus_62928	.	+
Contig136255	1	983	Locus_35716	.	-
Contig13636	2159	19411	Locus_171222	.	+
Contig136402	226	362	blastnHuman.ENSG00000254942	.	-
Contig13656	10752	13497	Locus_43083	.	-
Contig13672	3978	6609	Locus_182942	.	-
Contig13676	6637	11690	Locus_137320	.	-
Contig137067	392	973	Locus_162700	.	-
Contig13719	5030	6338	Locus_165469	.	-
Contig13723	8560	9472	Locus_91288	.	-
Contig13747	4189	4699	Locus_113634	.	+
Contig13758	20854	25040	Locus_98471	.	-
Contig13768	5436	5580	blastnMacaque.Locus_40404	.	+
Contig13796	7646	14881	Locus_134635	.	-
Contig13813	15789	17469	Locus_108234	.	-
Contig13827	10479	17253	Locus_165383	.	+
Contig13841	5602	6471	Locus_68005	.	-
Contig138420	648	1032	CUFF.164199	.	+
Contig138584	216	339	blastnPan.Locus_39980	.	+
Contig1386	101505	150251	Locus_6502	.	+
Contig13886	410	6810	Locus_8625	.	-
Contig139004	34	834	Locus_95908	.	+
Contig13903	4432	20113	Locus_150753	.	-
Contig13904	2452	11421	Locus_194535	.	-
Contig13909	11724	12551	Locus_165862	.	-
Contig1391	53996	55380	CUFF.124304	.	-
Contig13910	1873	9446	Locus_171047	.	-
Contig13940	19807	20356	Locus_105676	.	-
Contig139617	1	755	Locus_37366	.	+
Contig13969	776	4467	Locus_167957	.	+
Contig13989	5085	10232	Locus_124174	.	-
Contig13990	559	1631	Locus_148663	.	-
Contig13996	4129	12053	Locus_88739	.	-
Contig14	390594	410811	Locus_55420	.	+
Contig14	718897	734082	Locus_55455	.	+
Contig14	804301	834979	Locus_55466	.	+
Contig14	1326104	1329583	Locus_55550	.	-
Contig14	1371211	1466912	Locus_55457	.	+
Contig14	1500423	1528364	Locus_55489	.	+
Contig14	1515876	1520839	Locus_55528	.	-
Contig14	1523749	1557268	Locus_55557	.	-
Contig14	1607570	1619785	Locus_55446	.	+
Contig14	1831252	1832810	Locus_55426	.	+
Contig14	1869655	1885017	Locus_55431	.	+
Contig14	1980496	2000225	Locus_55502	.	+
Contig14	2285867	2303654	Locus_55478	.	+
Contig14	5000664	5010879	Locus_55525	.	-
Contig14	5331543	5452985	Locus_55499	.	+
Contig14	5335298	5389156	Locus_55521	.	-
Contig14	5477534	5480125	Locus_55518	.	-
Contig14	5484450	5517012	Locus_55476	.	+
Contig14	5618792	5640486	Locus_55532	.	-
Contig14	5676651	5676758	blastnOpossum.Locus_121250	.	-
Contig1401	23950	24601	Locus_184228	.	-
Contig1401	55334	55543	blastnMacaque.Locus_138923	.	+
Contig14013	9923	11451	CUFF.7366	.	-
Contig14013	12126	13600	Locus_7571	.	-
Contig14040	2855	12632	Locus_154661	.	-
Contig14041	7951	10050	Locus_50112	.	+
Contig1405	7741	8864	Locus_165021	.	+
Contig1405	23628	24003	blastnGorilla.Locus_257017	.	-
Contig1405	29064	29149	blastnMouse.Locus_59587	.	+
Contig1405	48428	49105	blastnPan.Locus_145903	.	+
Contig1405	50287	50374	blastnOpossum.Locus_316664	.	-
Contig1405	76274	76481	blastnMacaque.Locus_428071	.	-
Contig140550	823	1177	CUFF.44245	.	+
Contig1406	151203	174269	Locus_63596	.	-
Contig14070	20452	21448	Locus_106673	.	+
Contig1408	54238	55308	Locus_134744	.	-
Contig1408	99651	101824	Locus_134743	.	-
Contig14083	3759	8133	Locus_190742	.	-
Contig140874	51	928	Locus_157326	.	+
Contig14090	8529	11136	Locus_180993	.	-
Contig14101	8059	10181	Locus_81702	.	+
Contig14107	14642	14789	blastnHuman.ENSG00000236154	.	-
Contig14111	6768	7651	Locus_28649	.	+
Contig14118	3505	6045	Locus_90717	.	-
Contig14138	16454	17290	CUFF.99909	.	-
Contig14144	12701	14425	Locus_44588	.	-
Contig14155	5131	5743	Locus_142390	.	-
Contig1416	1549	4344	Locus_52392	.	-
Contig1416	4116	14335	Locus_52388	.	+
Contig1416	17334	20200	Locus_52387	.	+
Contig14176	3394	4773	Locus_27858	.	-
Contig14176	11124	14592	Locus_27859	.	-
Contig14178	3640	8752	Locus_107541	.	+
Contig1419	129118	134623	Locus_18086	.	-
Contig14202	15755	15870	blastnMacaque.Locus_101328	.	+
Contig14202	18081	19919	Locus_79888	.	+
Contig14206	15377	16839	Locus_26822	.	-
Contig14207	5789	11842	Locus_112284	.	-
Contig14215	13251	13737	Locus_21670	.	+
Contig14231	338	6943	Locus_149549	.	-
Contig14233	6472	7576	Locus_151828	.	-
Contig14240	352	10868	Locus_69854	.	+
Contig14258	6494	7417	Locus_119392	.	+
Contig14258	11592	11937	Locus_119391	.	+
Contig1426	87007	88450	Locus_145428	.	-
Contig1426	164554	172524	Locus_145422	.	+
Contig14267	10451	11353	Locus_102576	.	+
Contig14295	3121	6935	Locus_39804	.	-
Contig143027	13	693	Locus_174115	.	+
Contig143112	221	625	CUFF.118034	.	-
Contig14313	1017	5666	Locus_46741	.	-
Contig143134	544	1347	Locus_138978	.	-
Contig14320	12422	12717	Locus_193392	.	+
Contig14334	1295	6707	Locus_16228	.	+
Contig14358	243	4041	Locus_106038	.	-
Contig14365	8365	13429	Locus_82285	.	+
Contig14367	5635	10353	Locus_183402	.	-
Contig14369	11377	14337	Locus_170352	.	+
Contig14373	5172	6310	Locus_119706	.	+
Contig14377	8754	14095	Locus_191941	.	+
Contig1438	60265	114040	Locus_60703	.	-
Contig14394	718	854	blastnChicken.Locus_110493	.	-
Contig1441	38293	39232	Locus_36251	.	-
Contig14413	14827	18025	Locus_112004	.	-
Contig14415	159	3945	CUFF.93184	.	+
Contig14415	10463	10881	Locus_96211	.	+
Contig144183	4	888	Locus_143645	.	+
Contig144316	185	938	Locus_155778	.	-
Contig144419	506	1240	Locus_130670	.	-
Contig14445	17977	20040	Locus_1729	.	+
Contig14446	2781	10585	Locus_115362	.	+
Contig1446	130846	133704	Locus_54949	.	+
Contig14460	17509	18557	Locus_114909	.	-
Contig14484	382	15049	Locus_55143	.	+
Contig14491	2200	9217	Locus_45407	.	+
Contig14498	1416	6662	Locus_195838	.	-
Contig14504	19973	21616	Locus_64205	.	-
Contig14508	1503	3250	CUFF.61842	.	+
Contig14513	16787	17428	Locus_144727	.	-
Contig145140	195	946	Locus_196262	.	-
Contig14526	9892	10629	Locus_53846	.	-
Contig14541	493	11783	Locus_153311	.	-
Contig145539	278	1027	CUFF.78885	.	-
Contig1456	164549	167125	Locus_40083	.	-
Contig14570	2629	6617	Locus_98480	.	-
Contig14574	4512	7417	Locus_106560	.	+
Contig14587	8160	9318	Locus_58267	.	+
Contig1462	103552	110691	Locus_170333	.	-
Contig14626	9318	9412	blastnPan.Locus_176535	.	+
Contig14636	5921	10259	Locus_108022	.	-
Contig14650	13014	16594	Locus_56507	.	+
Contig14663	10740	11935	Locus_136476	.	+
Contig1467	41727	72652	Locus_102532	.	-
Contig1467	72851	76161	Locus_102531	.	+
Contig14687	24075	26876	Locus_145992	.	-
Contig14695	2060	7700	Locus_190668	.	+
Contig14695	8524	9432	Locus_190667	.	+
Contig14707	2760	6110	Locus_15139	.	-
Contig147142	842	994	blastnGorilla.Locus_293410	.	+
Contig14748	125	9560	Locus_8697	.	+
Contig14768	2642	11928	Locus_158892	.	-
Contig14769	4771	6927	Locus_172092	.	-
Contig1477	108236	108421	blastnGorilla.Locus_17800	.	-
Contig14780	5090	5716	Locus_40732	.	-
Contig14793	2968	12016	Locus_182767	.	-
Contig14831	12800	14104	Locus_163812	.	+
Contig14832	8483	18517	Locus_130463	.	+
Contig14850	8562	10420	Locus_113736	.	-
Contig1486	87345	92463	Locus_143632	.	-
Contig1486	113477	150938	Locus_143631	.	+
Contig14878	1996	9256	Locus_143519	.	+
Contig14882	6037	10898	Locus_63807	.	+
Contig14885	2247	6122	Locus_98425	.	-
Contig14894	1	1209	Locus_89437	.	-
Contig14894	7206	8222	Locus_89436	.	+
Contig14907	10769	10925	blastnOrangutan.Locus_207726	.	-
Contig14907	12656	12768	blastnMacaque.Locus_341543	.	-
Contig14907	23150	27273	Locus_125752	.	-
Contig1492	87280	87933	Locus_123525	.	+
Contig14928	13152	14650	CUFF.158721	.	-
Contig14953	9222	14239	Locus_24871	.	-
Contig15001	6527	6712	blastnMacaque.Locus_371737	.	-
Contig150034	594	682	blastnHuman.CUFF.262368	.	-
Contig15017	12600	18122	Locus_149230	.	+
Contig15050	21767	25697	Locus_76112	.	-
Contig15055	8568	13125	Locus_169414	.	+
Contig1506	142526	144000	Locus_129251	.	-
Contig150651	151	687	Locus_6819	.	+
Contig15069	308	8149	Locus_115496	.	-
Contig15079	5039	12871	Locus_3387	.	-
Contig15082	1977	2880	Locus_119539	.	+
Contig15109	1557	5410	Locus_88776	.	+
Contig15116	1251	3093	Locus_109210	.	+
Contig15148	8756	9139	Locus_190723	.	-
Contig15158	9388	14490	CUFF.99065	.	+
Contig151614	92	673	Locus_161773	.	-
Contig15167	15050	17168	Locus_192226	.	+
Contig15172	96	2252	Locus_133234	.	-
Contig15175	6162	8385	Locus_77509	.	-
Contig152043	7	847	CUFF.125807	.	-
Contig15205	11881	15512	Locus_148197	.	+
Contig15207	2634	8601	Locus_79183	.	+
Contig1521	761	4915	Locus_175423	.	-
Contig15215	24132	25539	Locus_24264	.	-
Contig15246	7607	15749	Locus_102942	.	+
Contig15265	816	8966	Locus_143176	.	+
Contig15271	51	1407	Locus_134178	.	+
Contig152886	61	542	Locus_189925	.	-
Contig152887	5	670	CUFF.51639	.	-
Contig15319	4949	8410	Locus_150033	.	-
Contig15337	4077	9434	Locus_70879	.	+
Contig153485	19	658	Locus_100671	.	+
Contig1535	120037	136063	Locus_107806	.	+
Contig15352	3381	5657	Locus_109037	.	+
Contig15368	5458	14835	Locus_53979	.	+
Contig153938	152	1105	Locus_64650	.	+
Contig15397	2595	20992	Locus_58424	.	-
Contig15426	6878	11302	Locus_81957	.	+
Contig15426	7435	8198	Locus_81959	.	-
Contig15439	10999	11819	Locus_182190	.	+
Contig15452	11013	11105	blastnHuman.ENSG00000236858	.	-
Contig15454	2605	5574	Locus_94145	.	-
Contig15454	5576	8398	Locus_94146	.	-
Contig154594	61	808	Locus_64779	.	-
Contig1548	99260	103008	Locus_136459	.	+
Contig15506	9008	11148	Locus_180312	.	+
Contig155165	369	511	blastnMouse.ENSMUSG00000086327	.	-
Contig155196	73	1291	Locus_84101	.	+
Contig15523	5289	13905	Locus_58292	.	+
Contig155666	204	837	Locus_55843	.	-
Contig15568	2552	12596	Locus_92322	.	+
Contig155880	81	937	Locus_34306	.	+
Contig1560	13584	67676	Locus_137076	.	-
Contig1560	118167	118291	blastnHuman.ENSG00000256789	.	-
Contig15605	3306	22036	Locus_172112	.	-
Contig15609	2278	21364	Locus_153580	.	-
Contig15614	15679	15843	blastnMacaque.Locus_221637	.	-
Contig15637	16798	17920	CUFF.113635	.	-
Contig15678	11882	12715	Locus_116372	.	+
Contig15694	8092	11031	Locus_2858	.	-
Contig15698	1689	5996	Locus_99787	.	-
Contig15717	11869	14825	Locus_111936	.	+
Contig15731	9182	15734	Locus_56940	.	-
Contig157324	244	822	Locus_89496	.	+
Contig157342	155	1200	Locus_78121	.	-
Contig15750	1066	2677	Locus_141972	.	-
Contig157893	2	563	Locus_96122	.	+
Contig15792	7399	10579	CUFF.163215	.	-
Contig15798	983	1497	Locus_64876	.	-
Contig15804	4887	8611	Locus_540	.	+
Contig15816	17030	18336	Locus_42219	.	+
Contig15824	1698	4807	Locus_134033	.	+
Contig15824	9218	11582	Locus_134032	.	+
Contig15834	17	3855	Locus_102511	.	-
Contig15838	7826	11369	Locus_148771	.	+
Contig15878	11354	13439	CUFF.114208	.	-
Contig15887	6215	8726	Locus_56836	.	+
Contig15891	3631	13551	Locus_100642	.	-
Contig15903	17104	20588	Locus_127576	.	+
Contig159485	19	1151	Locus_106792	.	-
Contig15950	4547	11691	Locus_175483	.	+
Contig159509	104	1009	Locus_33798	.	-
Contig15975	2842	3333	Locus_148169	.	-
Contig15989	9183	14807	Locus_159627	.	-
Contig1603	25486	30373	Locus_132847	.	+
Contig16034	5307	7864	Locus_178640	.	-
Contig160592	361	928	Locus_39279	.	-
Contig16066	7533	8014	Locus_17924	.	+
Contig16066	8817	10082	Locus_17925	.	+
Contig16073	10428	11284	Locus_46676	.	+
Contig16076	7134	11512	Locus_133313	.	-
Contig16081	15902	17114	Locus_29743	.	+
Contig16096	1802	11114	Locus_196107	.	+
Contig16105	8863	9434	Locus_89446	.	+
Contig161139	141	660	Locus_132427	.	-
Contig1612	129698	131278	Locus_43945	.	-
Contig16124	1022	4639	Locus_167926	.	-
Contig16128	2385	5135	Locus_46113	.	+
Contig161290	30	556	Locus_42487	.	-
Contig16138	9260	11800	Locus_160188	.	+
Contig16145	4442	8661	Locus_123796	.	-
Contig16155	4830	12661	Locus_28107	.	+
Contig16169	9116	11236	Locus_32475	.	+
Contig16182	4649	9622	Locus_135502	.	-
Contig16184	4310	11713	Locus_69295	.	-
Contig16188	4737	5943	Locus_2652	.	+
Contig16195	3291	4004	Locus_45948	.	+
Contig16197	2658	2738	blastnHuman.ENSG00000235890	.	+
Contig162021	78	625	CUFF.50178	.	+
Contig16213	8645	9850	Locus_39634	.	+
Contig16231	1852	2381	Locus_165102	.	+
Contig1625	66654	69559	Locus_19594	.	-
Contig16257	8540	14500	Locus_155302	.	-
Contig16265	4415	10644	CUFF.62717	.	+
Contig16270	382	3439	Locus_106430	.	+
Contig16296	14679	18402	Locus_946	.	+
Contig16299	5546	10041	Locus_106105	.	+
Contig16307	3055	11307	Locus_52111	.	+
Contig16313	6732	9658	Locus_123945	.	-
Contig16319	7688	10846	Locus_192315	.	-
Contig163265	366	938	Locus_109636	.	-
Contig16332	10373	14790	Locus_53083	.	-
Contig163332	3	1003	Locus_64079	.	+
Contig16338	5747	8198	Locus_92021	.	-
Contig16339	13847	15535	Locus_165859	.	-
Contig163412	6	810	Locus_80498	.	-
Contig163815	140	822	Locus_163163	.	-
Contig16383	17888	20112	Locus_84508	.	+
Contig16384	2673	5005	Locus_28078	.	+
Contig16395	5311	19323	Locus_162357	.	+
Contig16396	44	3724	Locus_78277	.	-
Contig163966	49	870	Locus_20996	.	-
Contig16432	1017	15993	Locus_3013	.	+
Contig16443	2834	4172	Locus_42167	.	-
Contig16478	5198	21486	Locus_50528	.	+
Contig164883	84	653	CUFF.119348	.	+
Contig16499	7771	13445	Locus_167933	.	+
Contig16513	13068	16139	Locus_36120	.	+
Contig1653	114615	117071	Locus_105164	.	+
Contig16533	5810	7771	Locus_4662	.	-
Contig16552	1596	1686	blastnHuman.ENSG00000238033	.	-
Contig16560	10739	15653	Locus_68938	.	+
Contig16592	2	14909	Locus_182642	.	-
Contig16600	4793	6643	Locus_58827	.	+
Contig16616	6379	8085	Locus_64664	.	+
Contig166260	205	715	Locus_9638	.	+
Contig16628	5896	7282	Locus_61893	.	+
Contig1663	1731	14073	Locus_42360	.	-
Contig16630	10176	12282	Locus_179563	.	+
Contig1664	114569	118711	Locus_71000	.	+
Contig1664	122085	123188	Locus_71003	.	-
Contig16678	9679	16544	Locus_41436	.	+
Contig16685	20716	21494	Locus_67446	.	+
Contig16694	499	17371	Locus_165718	.	+
Contig16695	15074	16935	Locus_154087	.	+
Contig166987	43	941	Locus_90543	.	+
Contig16714	6652	11156	Locus_44551	.	+
Contig167229	648	791	blastnMacaque.Locus_395089	.	-
Contig16740	10413	10498	blastnMouse.ENSMUSG00000087652	.	-
Contig16740	16914	19282	Locus_105597	.	+
Contig16741	10617	18452	Locus_77065	.	-
Contig16756	4862	5533	Locus_124675	.	+
Contig167571	616	930	CUFF.139745	.	+
Contig16758	1069	16976	Locus_7737	.	+
Contig16763	10357	14395	Locus_125774	.	-
Contig16763	11638	18472	CUFF.121485	.	-
Contig16796	1423	6790	Locus_162739	.	+
Contig16802	3624	8681	Locus_183985	.	+
Contig16811	3817	5923	CUFF.81520	.	-
Contig16874	12131	19331	Locus_81014	.	-
Contig16882	7748	8587	Locus_46137	.	+
Contig168831	302	1179	Locus_53055	.	-
Contig16891	12707	13422	CUFF.33312	.	+
Contig16895	3090	4869	Locus_17208	.	+
Contig169292	230	1135	Locus_78931	.	-
Contig169303	149	1184	Locus_132993	.	-
Contig16936	7355	8940	Locus_182769	.	-
Contig16940	8119	11299	Locus_162338	.	+
Contig16958	1976	3154	Locus_55991	.	-
Contig16972	9909	10599	Locus_88905	.	-
Contig16988	10941	12043	Locus_8719	.	-
Contig16989	265	9804	Locus_9981	.	-
Contig17006	1674	10093	Locus_163753	.	+
Contig17009	5466	8147	Locus_124783	.	+
Contig17052	2839	3305	Locus_5876	.	+
Contig17055	5103	9796	Locus_161874	.	-
Contig17073	3261	4262	Locus_31796	.	-
Contig17073	7049	12110	Locus_31795	.	+
Contig17161	18483	22270	Locus_111968	.	+
Contig17171	3953	4073	blastnHuman.Locus_17811	.	-
Contig17186	9019	9717	Locus_179822	.	+
Contig17187	10235	11045	Locus_49300	.	-
Contig17193	1233	2621	Locus_98584	.	+
Contig17219	10499	11346	Locus_62430	.	-
Contig172284	19	1023	Locus_35668	.	+
Contig17230	1655	1843	blastnHuman.ENSG00000255740	.	-
Contig172327	1	525	CUFF.90264	.	+
Contig17239	9334	9412	blastnPan.Locus_7925	.	+
Contig17239	20653	21825	Locus_22520	.	-
Contig17244	932	4180	Locus_21246	.	-
Contig17248	5804	9979	Locus_112896	.	-
Contig17254	9777	11139	Locus_77379	.	-
Contig17272	5476	5561	blastnMouse.Locus_71586	.	-
Contig17290	6692	9976	Locus_123099	.	+
Contig17294	3482	9423	Locus_179786	.	-
Contig173048	33	645	Locus_125126	.	-
Contig173135	15	755	Locus_4093	.	+
Contig17317	1335	2140	Locus_78589	.	-
Contig17336	14048	15111	CUFF.26850	.	-
Contig17338	4636	6401	Locus_52197	.	+
Contig17345	8223	10937	Locus_21755	.	-
Contig17349	15319	15393	blastnPan.CUFF.279973	.	+
Contig17350	1	16567	Locus_165157	.	+
Contig17383	20698	22720	Locus_6320	.	+
Contig173898	1	480	Locus_161818	.	-
Contig17391	7516	11029	Locus_63547	.	-
Contig17392	309	757	Locus_71931	.	+
Contig1741	108358	114174	Locus_50592	.	+
Contig17421	6185	8169	Locus_46089	.	+
Contig17463	9349	13954	Locus_175439	.	-
Contig17475	5208	15066	Locus_135504	.	-
Contig17476	7402	15436	Locus_149977	.	+
Contig17476	15755	17582	Locus_149978	.	+
Contig17501	9957	12640	Locus_105028	.	-
Contig17503	8383	11181	Locus_16731	.	-
Contig17513	7571	13762	Locus_112098	.	-
Contig1754	34976	40602	Locus_148271	.	-
Contig17567	1320	4415	Locus_123178	.	-
Contig17578	92	1512	Locus_105729	.	+
Contig17580	6539	11464	Locus_65007	.	+
Contig17592	3803	13100	CUFF.148963	.	-
Contig175988	163	548	Locus_134232	.	-
Contig17621	233	8431	Locus_138621	.	+
Contig17622	4330	8278	Locus_7661	.	+
Contig17627	875	10016	Locus_175355	.	+
Contig17643	2422	3511	Locus_162779	.	+
Contig17677	5684	10038	Locus_152821	.	-
Contig17701	4662	5697	Locus_163673	.	-
Contig17709	344	18472	Locus_56137	.	+
Contig17746	6703	12794	Locus_124280	.	-
Contig177680	73	1348	Locus_29753	.	-
Contig17772	12319	13101	Locus_190727	.	-
Contig177871	57	638	Locus_153448	.	-
Contig17795	7064	7764	Locus_163744	.	-
Contig17802	6586	12763	Locus_31642	.	-
Contig17821	6314	10355	Locus_69987	.	-
Contig178600	1	431	Locus_193279	.	-
Contig17865	2530	6240	Locus_54232	.	+
Contig17890	3327	4503	Locus_149077	.	+
Contig178952	106	651	Locus_2102	.	-
Contig179016	685	764	blastnGorilla.Locus_195734	.	-
Contig17932	2937	8113	Locus_118532	.	-
Contig17939	5266	7417	Locus_90177	.	+
Contig17939	8604	10935	Locus_90179	.	-
Contig179493	277	510	blastnHuman.ENSG00000236528	.	-
Contig17972	4030	7529	Locus_67368	.	+
Contig17998	10042	10172	blastnOpossum.Locus_316900	.	-
Contig18012	1226	4995	Locus_7581	.	-
Contig18018	8490	9070	Locus_122476	.	+
Contig1802	7850	16623	Locus_61389	.	-
Contig18026	9001	12812	Locus_70175	.	+
Contig18054	1269	3301	Locus_42568	.	-
Contig18055	8450	18751	Locus_8914	.	-
Contig18058	11146	16747	Locus_89648	.	-
Contig18092	1851	3567	Locus_1147	.	+
Contig18097	7271	9905	Locus_37579	.	-
Contig180981	1	455	Locus_24249	.	+
Contig18109	25308	25426	blastnHuman.ENSG00000254129	.	+
Contig181111	875	966	blastnOpossum.Locus_373350	.	-
Contig181420	1	925	CUFF.119648	.	-
Contig1816	631	26487	Locus_100731	.	-
Contig18166	10112	12208	CUFF.67143	.	-
Contig18182	15152	15240	blastnOpossum.Locus_377818	.	+
Contig18190	848	4786	Locus_135632	.	-
Contig18216	201	19054	Locus_58	.	-
Contig18218	2656	11417	Locus_46339	.	-
Contig18258	6131	10560	Locus_72040	.	+
Contig18266	4206	7057	Locus_173562	.	-
Contig182724	2	768	Locus_147448	.	+
Contig18280	8051	16702	Locus_194329	.	-
Contig18281	15664	15745	blastnHuman.ENSG00000233590	.	+
Contig18283	2602	3551	Locus_113813	.	-
Contig18283	5542	6308	Locus_113812	.	-
Contig18308	2466	5119	Locus_26998	.	+
Contig18311	6246	7188	Locus_175425	.	+
Contig18315	4705	7338	Locus_84819	.	-
Contig1832	82369	82639	blastnMacaque.CUFF.283664	.	-
Contig18320	413	4185	Locus_179879	.	-
Contig18345	5104	6575	Locus_7297	.	-
Contig18352	3502	3656	blastnMouse.Locus_98907	.	-
Contig183607	150	974	Locus_51201	.	-
Contig183856	7	1251	Locus_136411	.	+
Contig18387	9011	16316	Locus_146792	.	-
Contig18403	9619	23641	Locus_24645	.	-
Contig18408	6327	10881	Locus_101645	.	+
Contig18409	1194	4219	Locus_79706	.	+
Contig18412	4	739	Locus_77331	.	-
Contig184176	239	695	CUFF.581	.	+
Contig18421	3713	4912	Locus_25759	.	-
Contig1843	11615	13656	Locus_32772	.	+
Contig18432	12172	17449	Locus_100503	.	+
Contig18433	6089	8927	Locus_132455	.	-
Contig184541	514	1060	Locus_31447	.	+
Contig18455	13049	13454	Locus_343	.	+
Contig18474	15338	16213	Locus_56865	.	-
Contig18495	98	5503	Locus_152413	.	-
Contig18495	7162	13400	Locus_152414	.	-
Contig18495	10254	12329	Locus_152412	.	+
Contig18497	5643	8038	Locus_84777	.	+
Contig18507	909	8488	Locus_51807	.	+
Contig18527	834	4274	Locus_153556	.	+
Contig18538	109	8671	Locus_43134	.	+
Contig18538	4038	6165	Locus_43136	.	-
Contig18557	1146	4152	Locus_78193	.	+
Contig18569	1612	8069	Locus_36756	.	-
Contig185720	77	782	Locus_9315	.	+
Contig18579	49	7681	Locus_130031	.	-
Contig18581	6543	8872	Locus_68644	.	-
Contig18592	6279	11679	Locus_25134	.	+
Contig185943	147	978	Locus_164870	.	-
Contig186286	125	588	CUFF.56991	.	+
Contig186379	11	844	Locus_107360	.	-
Contig18648	370	10982	Locus_116862	.	+
Contig18720	13396	14647	Locus_43160	.	+
Contig18727	7836	9778	CUFF.88688	.	+
Contig18727	9859	10940	Locus_91534	.	-
Contig18737	4020	4937	Locus_61485	.	+
Contig187388	388	901	Locus_33976	.	+
Contig18740	13774	18952	Locus_108287	.	+
Contig18776	940	10105	Locus_125713	.	+
Contig18790	3314	5113	Locus_182571	.	+
Contig187915	3	906	Locus_91045	.	-
Contig18816	6658	8986	Locus_1055	.	-
Contig18822	3973	5828	Locus_24214	.	-
Contig18836	2892	8559	Locus_162178	.	+
Contig18844	4994	16913	Locus_134580	.	-
Contig188464	208	852	Locus_51368	.	-
Contig18852	3347	7159	Locus_102983	.	-
Contig18866	4235	9418	Locus_72010	.	-
Contig18867	2524	2808	blastnMouse.Locus_14012	.	-
Contig18868	974	11729	Locus_101727	.	-
Contig18877	45	1436	CUFF.78150	.	+
Contig18878	1321	6760	Locus_21812	.	-
Contig18882	943	2386	Locus_157343	.	-
Contig18891	6550	11963	Locus_96592	.	+
Contig18896	3	2007	Locus_15764	.	-
Contig18909	5979	11703	Locus_35981	.	+
Contig18924	7097	13757	Locus_51869	.	-
Contig18932	4756	6897	Locus_68291	.	+
Contig189349	33	792	Locus_3378	.	+
Contig189371	718	1563	Locus_59087	.	+
Contig189459	152	895	Locus_192760	.	-
Contig189651	131	224	blastnHuman.ENSG00000235033	.	+
Contig189658	49	747	Locus_107838	.	-
Contig18970	9456	10141	Locus_9976	.	-
Contig18976	13420	15162	Locus_179412	.	-
Contig190	82886	192734	Locus_96066	.	+
Contig190	233093	258994	Locus_96070	.	-
Contig190	326656	338163	Locus_96057	.	+
Contig190	427841	515031	Locus_96065	.	+
Contig190	481968	482172	blastnGorilla.Locus_224967	.	+
Contig190	997557	1184198	Locus_96062	.	+
Contig19000	8	4399	Locus_138995	.	-
Contig19005	6538	7894	Locus_51252	.	+
Contig19007	8169	11627	Locus_96700	.	-
Contig19008	9110	12116	Locus_98583	.	+
Contig19063	297	2122	Locus_183245	.	+
Contig19068	24	1781	Locus_193817	.	+
Contig19068	8717	9790	Locus_193818	.	+
Contig19077	654	2725	Locus_100549	.	+
Contig190961	319	959	Locus_37305	.	+
Contig19115	2613	3239	Locus_98477	.	+
Contig19124	9243	16990	Locus_196795	.	+
Contig19125	4523	6003	Locus_26472	.	-
Contig1914	60651	83826	Locus_178602	.	+
Contig19140	341	11459	Locus_138628	.	+
Contig19157	8478	15111	CUFF.117295	.	+
Contig1918	21539	36705	Locus_123609	.	-
Contig19230	6289	8780	CUFF.4363	.	+
Contig1929	39222	39333	blastnMacaque.CUFF.316303	.	+
Contig1929	50800	53071	Locus_26156	.	+
Contig19292	4985	7863	CUFF.99586	.	-
Contig19310	3257	11966	Locus_24575	.	-
Contig19313	286	4130	Locus_102465	.	-
Contig19328	619	11207	Locus_84889	.	+
Contig19335	5891	6036	blastnOpossum.Locus_32755	.	+
Contig19346	1855	2560	Locus_29337	.	+
Contig19373	1537	2175	Locus_26314	.	-
Contig19375	5539	9521	Locus_56020	.	+
Contig19385	9053	9202	blastnHuman.ENSG00000236546	.	+
Contig19387	7844	8310	Locus_97005	.	+
Contig19415	6271	7731	Locus_117850	.	+
Contig19432	7068	9158	Locus_108620	.	+
Contig19432	9521	10054	Locus_108616	.	+
Contig19432	11101	20629	Locus_108615	.	+
Contig19437	152	7268	Locus_29872	.	+
Contig19459	5418	15015	Locus_82743	.	-
Contig19474	10136	10625	Locus_108429	.	+
Contig194895	1	529	Locus_93	.	-
Contig195	329874	334572	Locus_146539	.	-
Contig195	383633	387087	Locus_146515	.	+
Contig195	390285	391652	Locus_146530	.	+
Contig195	394599	398641	Locus_146535	.	-
Contig195	480410	512235	Locus_146541	.	-
Contig195	588837	611145	Locus_146540	.	-
Contig195	650397	650920	Locus_146543	.	-
Contig195	951852	953612	Locus_146518	.	+
Contig19505	8456	10232	Locus_24397	.	-
Contig19523	2230	8960	Locus_132336	.	-
Contig195329	1	443	Locus_31606	.	+
Contig19534	4611	10493	Locus_103219	.	-
Contig19541	3062	4752	CUFF.10076	.	-
Contig19564	7827	14452	Locus_91956	.	+
Contig1959	26900	31504	Locus_124336	.	+
Contig19646	18122	21572	Locus_174106	.	-
Contig1965	92084	94347	Locus_172181	.	-
Contig19658	6359	10498	Locus_84635	.	+
Contig19660	711	1975	Locus_125159	.	-
Contig19660	4577	7999	Locus_125158	.	+
Contig19673	6744	12161	Locus_133905	.	+
Contig196732	1	600	Locus_8543	.	-
Contig1973	2304	3037	Locus_26269	.	-
Contig1973	43050	44023	Locus_26270	.	-
Contig19733	9555	10148	Locus_56045	.	+
Contig19738	6825	8323	CUFF.123041	.	-
Contig197551	1	721	Locus_29737	.	-
Contig1976	88333	104363	Locus_5664	.	+
Contig1976	89382	91134	Locus_5665	.	-
Contig1976	112192	117391	Locus_5666	.	-
Contig19773	1222	2732	Locus_10327	.	+
Contig19774	571	5250	Locus_99813	.	-
Contig19799	1911	8803	Locus_195958	.	-
Contig19799	4203	6669	Locus_195957	.	+
Contig1980	60662	62096	Locus_170278	.	+
Contig19800	11639	12861	CUFF.21517	.	-
Contig19802	147	1048	CUFF.27399	.	-
Contig19812	547	4102	Locus_135881	.	+
Contig19812	5004	6385	Locus_135882	.	-
Contig19818	11025	12164	Locus_77376	.	-
Contig19883	9002	11118	Locus_147650	.	-
Contig19886	1941	8467	Locus_165972	.	+
Contig19899	2342	11113	Locus_114814	.	+
Contig19903	592	2620	Locus_147514	.	+
Contig19927	2967	10980	Locus_178534	.	-
Contig19930	1644	2864	Locus_33001	.	+
Contig19944	1338	10123	Locus_58402	.	+
Contig1995	15037	20163	Locus_9893	.	+
Contig19955	3407	3516	blastnGorilla.Locus_17892	.	+
Contig1996	29824	46901	Locus_71098	.	+
Contig19962	1798	2466	Locus_27758	.	+
Contig19963	980	7529	Locus_181598	.	+
Contig19969	423	4365	Locus_20822	.	-
Contig19984	11418	11620	blastnChicken.Locus_128034	.	+
Contig19985	18040	19708	Locus_147445	.	-
Contig19992	3429	7090	CUFF.120157	.	+
Contig20024	17970	19359	Locus_76306	.	-
Contig20045	16210	22523	Locus_90907	.	+
Contig20073	537	2610	CUFF.185622	.	-
Contig20078	2702	3822	Locus_107379	.	-
Contig20118	2563	11744	Locus_118476	.	+
Contig2016	40245	59400	Locus_106855	.	+
Contig20212	282	645	Locus_102059	.	+
Contig20216	6291	10612	Locus_72105	.	-
Contig20219	3439	7887	Locus_51994	.	+
Contig20228	1715	12389	Locus_28203	.	+
Contig20231	17399	18492	Locus_80283	.	+
Contig20247	4853	5578	Locus_58328	.	+
Contig202511	3	400	CUFF.124165	.	-
Contig20258	4763	9041	Locus_106087	.	+
Contig202721	144	636	Locus_35462	.	-
Contig2029	42266	44168	Locus_41365	.	-
Contig2032	36500	47199	Locus_164346	.	+
Contig20327	9907	10361	Locus_91449	.	+
Contig20331	2832	6747	Locus_25099	.	-
Contig20358	18410	20105	Locus_4088	.	+
Contig2039	9301	27767	Locus_142169	.	+
Contig2039	52616	52748	blastnMacaque.Locus_116229	.	+
Contig20393	4864	7184	Locus_182144	.	-
Contig20403	13578	16461	Locus_71095	.	-
Contig20410	3757	9376	Locus_97726	.	-
Contig20412	923	6053	CUFF.74774	.	+
Contig20419	2458	7855	Locus_7079	.	-
Contig20426	4542	9186	Locus_44390	.	-
Contig20447	3680	4582	Locus_196102	.	-
Contig20455	2587	6756	Locus_51988	.	-
Contig20486	1379	3242	Locus_121138	.	-
Contig20518	8834	10779	Locus_81520	.	+
Contig20535	2720	3289	Locus_144364	.	+
Contig20535	9049	9653	Locus_144363	.	+
Contig20546	1626	2484	Locus_53879	.	-
Contig20546	3511	6240	Locus_53880	.	-
Contig20560	6494	8226	CUFF.3248	.	+
Contig20574	10493	13191	Locus_40578	.	-
Contig20577	2655	5212	Locus_1627	.	-
Contig20581	2199	8050	Locus_195740	.	+
Contig20609	3147	4325	Locus_84989	.	-
Contig2061	13528	13948	CUFF.48523	.	+
Contig2061	75751	77149	Locus_50005	.	+
Contig20627	9627	11528	Locus_118197	.	-
Contig20641	1718	6201	Locus_114997	.	-
Contig20660	1019	2539	Locus_21591	.	-
Contig20673	1882	6884	Locus_50388	.	-
Contig206933	54	402	Locus_115321	.	-
Contig20709	5369	5609	blastnMouse.CUFF.209072	.	-
Contig20724	9981	14185	Locus_192875	.	+
Contig20734	2457	6675	Locus_108279	.	-
Contig20734	13802	14782	Locus_108280	.	-
Contig20737	7932	11496	Locus_190766	.	+
Contig207374	4	528	Locus_120317	.	+
Contig20751	1526	4195	Locus_98492	.	+
Contig20751	8546	13878	Locus_98493	.	+
Contig20764	2361	9862	Locus_58560	.	-
Contig20770	1335	6411	Locus_109053	.	-
Contig20782	2326	2948	Locus_102246	.	+
Contig20810	4917	9471	Locus_16367	.	-
Contig208137	11	468	Locus_101522	.	-
Contig20823	1477	6848	Locus_47026	.	+
Contig20832	5234	6531	Locus_148138	.	+
Contig20834	1208	3324	Locus_129209	.	-
Contig208342	3	708	Locus_24199	.	+
Contig20862	3653	10033	Locus_64643	.	-
Contig2087	65105	74774	Locus_65127	.	+
Contig20875	6832	12519	Locus_175274	.	+
Contig20899	3450	12118	Locus_132607	.	-
Contig20901	5575	7129	Locus_161847	.	-
Contig20902	6842	8902	Locus_144405	.	+
Contig20938	3317	7100	Locus_124478	.	-
Contig2096	74840	85498	Locus_95940	.	+
Contig21022	9176	10820	Locus_190231	.	-
Contig21041	16242	17404	Locus_54176	.	-
Contig210763	21	737	CUFF.114906	.	+
Contig21093	1225	5066	Locus_58094	.	-
Contig21101	5159	6562	Locus_115142	.	-
Contig21105	326	8333	Locus_159543	.	+
Contig21118	4012	7378	Locus_135704	.	-
Contig21123	6429	7827	Locus_130068	.	+
Contig2115	51985	53129	Locus_34032	.	-
Contig21153	10108	10868	Locus_138458	.	+
Contig211558	493	573	blastnOpossum.Locus_88057	.	-
Contig21175	5558	10633	Locus_21523	.	+
Contig21196	2792	5319	Locus_16092	.	-
Contig21198	2494	5467	Locus_131205	.	+
Contig21228	4428	7055	Locus_71146	.	+
Contig21228	8581	18398	Locus_71148	.	-
Contig2124	37639	49345	Locus_53054	.	+
Contig212507	114	705	Locus_150846	.	+
Contig21251	6044	13213	Locus_155475	.	+
Contig21264	9848	15945	Locus_119482	.	+
Contig21292	4381	14877	Locus_76120	.	-
Contig21292	6764	10647	Locus_76119	.	+
Contig21320	24	6035	Locus_129670	.	+
Contig21323	7464	9047	Locus_3393	.	+
Contig21328	13679	14077	Locus_107241	.	-
Contig21340	4050	5410	Locus_112212	.	-
Contig21354	5949	7786	Locus_154071	.	-
Contig21369	318	2335	Locus_167552	.	-
Contig21369	4871	8100	Locus_167551	.	+
Contig213845	241	844	Locus_35090	.	+
Contig2139	36153	41116	Locus_150196	.	+
Contig21396	1295	3902	Locus_95738	.	+
Contig214	182688	190058	Locus_5398	.	-
Contig214	376747	387371	Locus_5344	.	+
Contig214	1048011	1049254	Locus_5385	.	-
Contig214	1270048	1296806	Locus_5384	.	-
Contig214038	32	726	Locus_81905	.	+
Contig21416	12957	18063	Locus_196282	.	+
Contig21472	6413	9355	Locus_51320	.	+
Contig21479	5574	6292	Locus_55881	.	+
Contig21479	13536	14033	Locus_55880	.	+
Contig21479	16021	16951	Locus_55878	.	+
Contig21486	12868	14076	Locus_127906	.	+
Contig21487	10568	12456	Locus_79718	.	-
Contig21503	5345	13759	Locus_85020	.	-
Contig21511	8246	11538	Locus_135308	.	-
Contig21523	3599	5532	Locus_48716	.	+
Contig21538	13097	15746	Locus_62753	.	-
Contig2154	10645	51430	Locus_121461	.	+
Contig21549	868	3441	Locus_94051	.	+
Contig21576	6195	6315	blastnMouse.Locus_92890	.	-
Contig21582	4491	11162	Locus_48857	.	-
Contig21585	7336	9321	Locus_164397	.	+
Contig21590	562	5371	Locus_148677	.	-
Contig21623	3895	4670	Locus_164875	.	+
Contig21635	6605	6680	blastnGorilla.Locus_464951	.	-
Contig21653	3317	6108	Locus_106645	.	+
Contig21658	4137	10378	Locus_26927	.	+
Contig21678	6297	9324	Locus_148828	.	-
Contig21701	5830	10736	Locus_105481	.	-
Contig217221	73	834	Locus_6893	.	+
Contig21725	16340	17447	CUFF.5639	.	-
Contig21741	3853	5763	Locus_4076	.	-
Contig21757	4992	13551	Locus_134419	.	+
Contig2180	3284	43251	Locus_92642	.	-
Contig21830	9143	13335	Locus_144299	.	+
Contig21839	1763	8827	Locus_67773	.	-
Contig218603	329	864	Locus_44460	.	-
Contig21861	7080	9933	Locus_126605	.	-
Contig21887	2438	5370	Locus_37290	.	+
Contig219	242376	282209	Locus_142769	.	-
Contig219	1005048	1007012	blastnChicken.CUFF.226595	.	-
Contig219	1104769	1104863	blastnMouse.Locus_110819	.	-
Contig219	1252314	1254240	Locus_142762	.	+
Contig21914	9568	15769	Locus_121062	.	-
Contig21928	1130	7058	Locus_143228	.	+
Contig21928	6073	7800	CUFF.137932	.	+
Contig21948	17	1096	Locus_142138	.	+
Contig2197	47927	49362	Locus_130497	.	-
Contig2197	54852	58798	Locus_130495	.	+
Contig21996	10636	14936	Locus_16117	.	-
Contig22	465719	466694	blastnMacaque.Locus_313770	.	-
Contig22	1387946	1524778	Locus_19500	.	-
Contig22	1450222	1453344	Locus_19524	.	-
Contig22	2487320	2525726	Locus_19520	.	-
Contig22	2653658	2686222	Locus_19440	.	+
Contig22	2995321	3147938	Locus_19547	.	-
Contig22	3007520	3015272	Locus_19449	.	+
Contig22	3018352	3022615	Locus_19441	.	+
Contig22	3127320	3136145	Locus_19459	.	+
Contig22	3154972	3159343	Locus_19538	.	-
Contig22	3435379	3435862	Locus_19531	.	-
Contig22	4051019	4053226	Locus_19484	.	+
Contig22015	3805	5198	Locus_147787	.	-
Contig22019	4036	5624	Locus_51463	.	-
Contig22024	4304	5391	Locus_84040	.	+
Contig22025	4168	6825	Locus_102626	.	-
Contig22036	10757	10836	blastnMacaque.Locus_271866	.	-
Contig22039	9556	10293	Locus_155629	.	+
Contig2205	13830	15203	Locus_136658	.	-
Contig2205	59730	60397	Locus_136656	.	+
Contig22061	266	4842	Locus_183055	.	+
Contig22076	4217	10175	Locus_78868	.	+
Contig220855	55	857	Locus_149028	.	-
Contig22093	4144	7323	Locus_195772	.	-
Contig22094	3668	3818	blastnGorilla.Locus_149459	.	+
Contig22101	9212	9725	Locus_173708	.	-
Contig22102	1506	6291	Locus_134682	.	-
Contig22122	3724	5096	Locus_143833	.	-
Contig22133	9131	11196	Locus_193512	.	+
Contig22135	5497	6478	CUFF.149875	.	+
Contig22138	4071	8852	Locus_106767	.	+
Contig22141	6066	7850	CUFF.76547	.	+
Contig22164	623	5396	Locus_132936	.	+
Contig22172	3147	4981	Locus_63308	.	+
Contig22177	6703	6804	blastnMouse.Locus_26959	.	-
Contig22192	13416	15267	Locus_119348	.	+
Contig22192	18513	19239	Locus_119347	.	+
Contig221996	10	806	CUFF.48615	.	-
Contig22202	1190	2449	Locus_130004	.	+
Contig22204	8889	9480	CUFF.8779	.	+
Contig22216	401	11611	Locus_148404	.	-
Contig22216	1343	3720	Locus_148403	.	+
Contig22217	6435	15552	Locus_168364	.	-
Contig222264	120	460	Locus_180378	.	-
Contig22248	2780	8868	Locus_82005	.	-
Contig22258	1006	3530	Locus_181743	.	+
Contig2226	4801	57104	Locus_114962	.	-
Contig22288	15495	16444	Locus_193490	.	-
Contig2230	1	2710	Locus_63729	.	-
Contig2230	17854	35895	Locus_63728	.	+
Contig22312	2878	13822	Locus_143747	.	+
Contig22318	2890	4000	Locus_88941	.	+
Contig22318	17264	20663	Locus_88942	.	-
Contig223325	59	544	CUFF.187372	.	-
Contig22367	4639	13362	Locus_46780	.	+
Contig22390	3119	3581	Locus_154711	.	+
Contig22406	3798	9144	Locus_128254	.	+
Contig22407	2894	3636	Locus_190556	.	-
Contig22409	3270	5992	Locus_28246	.	-
Contig22443	2496	2643	blastnOpossum.Locus_90236	.	+
Contig22482	4130	6468	Locus_58273	.	-
Contig22492	5284	11528	blastnMouse.ENSMUSG00000086769	.	+
Contig22504	6313	10133	Locus_181411	.	+
Contig2251	34955	35096	blastnMouse.Locus_65926	.	+
Contig22523	7139	9303	Locus_91230	.	+
Contig22536	14102	15611	CUFF.153504	.	+
Contig22549	2285	4954	Locus_106082	.	+
Contig22553	1503	3639	Locus_95488	.	-
Contig22556	1137	6152	Locus_168710	.	+
Contig22579	5248	15292	Locus_120716	.	-
Contig22583	5347	5789	Locus_105631	.	+
Contig22599	8970	9800	Locus_99986	.	-
Contig22604	4815	9815	Locus_162150	.	+
Contig22623	1233	9121	Locus_90189	.	-
Contig22628	2662	9752	Locus_107001	.	+
Contig22645	9280	9959	Locus_22182	.	+
Contig2266	26415	39189	Locus_64795	.	+
Contig226712	178	789	CUFF.174557	.	-
Contig22672	404	11178	Locus_130588	.	+
Contig22674	5297	5830	Locus_155821	.	+
Contig22701	3272	9646	Locus_101127	.	-
Contig2271	89	2941	Locus_148754	.	-
Contig2273	15165	19741	Locus_128932	.	+
Contig22768	2961	9206	Locus_169113	.	+
Contig22777	2871	4637	CUFF.102190	.	-
Contig22779	16872	17259	blastnMacaque.Locus_40069	.	+
Contig22780	984	8197	Locus_180927	.	+
Contig227845	116	1136	Locus_64713	.	-
Contig22871	1474	2718	Locus_34855	.	-
Contig22876	3694	5436	Locus_81527	.	-
Contig22916	114	2682	Locus_145335	.	-
Contig22946	3663	9457	CUFF.75173	.	-
Contig2300	61419	62679	Locus_165809	.	-
Contig23014	8622	11474	CUFF.112841	.	+
Contig23069	8438	13178	Locus_155457	.	+
Contig23136	3467	9423	Locus_168690	.	-
Contig23141	6272	9735	Locus_123711	.	-
Contig23152	12670	13059	Locus_9422	.	-
Contig23162	1461	11135	Locus_8832	.	-
Contig23177	474	6116	Locus_44123	.	-
Contig23180	995	11270	Locus_150511	.	-
Contig23192	7589	9093	CUFF.165834	.	+
Contig231987	139	1026	CUFF.114082	.	-
Contig23213	5479	9446	Locus_118876	.	-
Contig23216	5590	9403	Locus_33078	.	-
Contig23220	6641	9437	Locus_109633	.	-
Contig23225	11441	12481	Locus_6056	.	+
Contig23247	9025	12043	Locus_116729	.	-
Contig23249	273	2538	CUFF.161779	.	-
Contig23249	3300	5136	Locus_167684	.	+
Contig2325	2684	4922	Locus_36144	.	+
Contig2325	7915	9828	Locus_36146	.	-
Contig23297	6602	8776	Locus_62911	.	+
Contig23303	6282	10534	CUFF.145896	.	-
Contig2332	14064	14154	blastnHuman.ENSG00000249306	.	+
Contig2332	64445	69679	Locus_153398	.	+
Contig23333	2710	7827	Locus_39616	.	-
Contig23337	3549	5635	Locus_131454	.	-
Contig23337	6702	7942	CUFF.126732	.	-
Contig23351	1781	3336	Locus_62693	.	+
Contig233564	40	529	Locus_149068	.	-
Contig23372	209	7593	Locus_69180	.	-
Contig23377	5917	8410	Locus_44395	.	-
Contig23381	3766	4279	CUFF.122368	.	-
Contig2341	5792	12863	Locus_107098	.	+
Contig23414	784	3299	Locus_131483	.	-
Contig23414	6251	9747	Locus_131482	.	+
Contig23450	622	2780	Locus_58892	.	-
Contig23483	3375	8748	Locus_119488	.	+
Contig23486	403	1911	Locus_3501	.	-
Contig23490	102	1736	Locus_45958	.	+
Contig23504	2566	10490	Locus_42173	.	+
Contig2355	59028	59407	blastnHuman.ENSG00000253100	.	+
Contig23566	12455	14799	Locus_164003	.	-
Contig235718	643	730	blastnMacaque.Locus_371188	.	-
Contig23575	6826	12769	Locus_48810	.	+
Contig23583	3812	3892	blastnHuman.XLOC_007184	.	-
Contig23611	3804	9851	Locus_123475	.	+
Contig2367	44580	48424	blastnHuman.ENSG00000250692	.	-
Contig23683	1568	6785	Locus_156066	.	-
Contig23714	11404	12126	Locus_1931	.	-
Contig23723	12129	14819	Locus_54687	.	-
Contig237289	1	570	Locus_51465	.	+
Contig237335	7	595	Locus_89531	.	+
Contig23739	3138	6389	Locus_32830	.	-
Contig237457	63	803	Locus_167919	.	-
Contig23750	1645	12102	Locus_39067	.	+
Contig237506	73	647	Locus_142933	.	+
Contig23762	7188	12315	CUFF.133449	.	+
Contig23769	905	9987	Locus_196223	.	-
Contig2381	58341	60143	Locus_41249	.	+
Contig23848	510	3777	Locus_113714	.	+
Contig23850	4090	7483	Locus_193925	.	-
Contig23865	9361	10655	Locus_149042	.	+
Contig23876	421	4656	Locus_21622	.	+
Contig238760	331	660	Locus_135489	.	+
Contig2389	1607	3543	Locus_91383	.	-
Contig23892	2167	10028	Locus_180948	.	+
Contig23935	248	3288	Locus_143132	.	-
Contig23935	3367	10038	CUFF.137842	.	-
Contig23948	13895	15470	Locus_119248	.	+
Contig23959	8113	8772	Locus_184063	.	-
Contig23963	2469	10612	Locus_61483	.	-
Contig23974	2429	5201	CUFF.54383	.	+
Contig239880	1	807	Locus_122395	.	-
Contig24000	5381	7929	Locus_16212	.	+
Contig24005	13722	13822	blastnMacaque.Locus_18670	.	-
Contig24006	12100	13031	Locus_109189	.	+
Contig24036	2737	4692	Locus_54611	.	-
Contig24037	4671	7319	Locus_91925	.	+
Contig24038	3285	13392	Locus_179843	.	-
Contig240406	6	1063	Locus_130665	.	+
Contig24042	7455	8664	Locus_28597	.	+
Contig24046	423	8213	Locus_162211	.	+
Contig24068	19865	20193	Locus_133631	.	+
Contig2408	44851	45027	blastnMacaque.Locus_139090	.	+
Contig2408	45116	46134	Locus_36896	.	-
Contig2409	24228	37991	Locus_52559	.	+
Contig2409	52964	60947	Locus_52560	.	+
Contig240923	506	823	Locus_79565	.	-
Contig24107	3968	6235	Locus_128242	.	+
Contig24121	6836	8146	Locus_164829	.	-
Contig241627	264	804	blastnHuman.ENSG00000232828	.	-
Contig241775	179	274	blastnMouse.ENSMUSG00000048628	.	-
Contig24191	4702	4861	blastnMacaque.Locus_115121	.	+
Contig242253	31	425	Locus_36122	.	+
Contig24230	11653	12947	blastnChicken.CUFF.63862	.	-
Contig242452	102	492	Locus_82237	.	+
Contig24274	6904	10313	Locus_178569	.	-
Contig24283	2638	3422	Locus_83034	.	-
Contig242858	783	864	blastnHuman.ENSG00000232413	.	-
Contig24286	2339	4784	Locus_180944	.	-
Contig24286	4101	6503	Locus_180941	.	+
Contig2432	49821	52913	Locus_183034	.	+
Contig2434	61674	61807	blastnMouse.ENSMUSG00000086281	.	+
Contig24364	13556	14783	Locus_15492	.	-
Contig24382	5603	7271	CUFF.158179	.	+
Contig2439	6303	49697	Locus_15437	.	-
Contig24416	1796	5052	Locus_79678	.	+
Contig24442	686	10314	Locus_134331	.	-
Contig24444	3491	5685	Locus_117748	.	+
Contig24448	514	1598	Locus_145291	.	+
Contig2445	21669	22550	Locus_121029	.	-
Contig24453	17308	17840	Locus_173622	.	-
Contig24476	4055	6929	Locus_164709	.	-
Contig24486	1734	7745	Locus_18363	.	-
Contig24497	4631	9001	Locus_181594	.	-
Contig24499	5644	8601	Locus_33657	.	+
Contig24549	6807	8792	Locus_21653	.	+
Contig24560	8707	8781	blastnHuman.XLOC_002477	.	+
Contig24567	5018	6094	Locus_109911	.	-
Contig245876	5	592	Locus_6087	.	-
Contig246114	3	552	Locus_52142	.	-
Contig24636	3219	4160	Locus_105184	.	+
Contig24636	5625	7310	Locus_105185	.	+
Contig24638	4188	9127	Locus_4559	.	-
Contig246556	20	463	Locus_45362	.	+
Contig24657	3304	5178	Locus_51536	.	+
Contig24670	1090	9978	Locus_154950	.	+
Contig24675	3659	5702	Locus_35970	.	+
Contig24688	5827	6566	Locus_173734	.	+
Contig2469	2846	43058	Locus_63103	.	-
Contig24691	5123	9340	Locus_168537	.	+
Contig24697	777	13302	Locus_80275	.	+
Contig24710	6848	7923	Locus_91824	.	+
Contig24745	8377	10530	Locus_72798	.	+
Contig247491	90	614	Locus_129784	.	-
Contig2476	19169	22066	Locus_145793	.	+
Contig2476	22408	31530	CUFF.140321	.	+
Contig2477	25575	29821	Locus_182077	.	-
Contig2478	13004	57638	Locus_154429	.	-
Contig247838	1	529	Locus_58031	.	+
Contig24791	2419	9346	Locus_120013	.	+
Contig24822	9847	10626	Locus_138417	.	+
Contig248316	48	724	Locus_88343	.	+
Contig24861	5169	6046	Locus_196665	.	-
Contig24866	1843	7163	Locus_98280	.	-
Contig2487	51110	60212	Locus_128728	.	-
Contig24887	6470	13025	Locus_91182	.	+
Contig24888	9251	9757	blastnHuman.ENSG00000228271	.	+
Contig24902	7902	8032	blastnHuman.ENSG00000232600	.	-
Contig24918	1665	4200	Locus_77106	.	+
Contig24928	3576	3804	blastnMouse.Locus_104774	.	-
Contig24933	4411	8467	Locus_66836	.	-
Contig2494	23292	24063	Locus_46000	.	-
Contig24943	3706	7700	Locus_49395	.	-
Contig249440	2	696	Locus_162314	.	+
Contig24952	4342	6104	Locus_19122	.	+
Contig2497	5211	11047	Locus_82810	.	-
Contig24977	2144	9768	Locus_124668	.	+
Contig24988	3494	8831	Locus_95497	.	+
Contig24992	1689	5861	Locus_89296	.	-
Contig25034	2726	9332	Locus_149441	.	-
Contig25057	7806	11287	Locus_77384	.	+
Contig25060	1766	2532	Locus_55668	.	+
Contig25063	1870	3455	Locus_21572	.	+
Contig250634	161	512	Locus_46012	.	+
Contig25076	5733	11823	Locus_118445	.	+
Contig25082	3874	7231	Locus_170441	.	+
Contig25096	1554	13433	Locus_167818	.	-
Contig25112	6205	10936	Locus_26199	.	+
Contig25168	2461	4691	Locus_95518	.	+
Contig25188	2157	3851	Locus_184380	.	+
Contig252098	324	406	blastnOpossum.Locus_189939	.	-
Contig25245	7280	8703	Locus_116226	.	-
Contig25245	9021	10739	Locus_116225	.	+
Contig252614	34	433	Locus_98433	.	-
Contig25278	8532	8893	Locus_123041	.	+
Contig25278	11881	13649	Locus_123042	.	+
Contig2528	10864	12261	Locus_180976	.	+
Contig2528	45238	45367	blastnOpossum.Locus_187069	.	+
Contig25280	8656	9406	Locus_40490	.	-
Contig25290	2269	4983	Locus_126549	.	+
Contig25297	4319	7551	Locus_28255	.	-
Contig25299	8669	10097	Locus_143004	.	-
Contig25330	790	7761	Locus_9941	.	-
Contig25351	1450	2668	Locus_36972	.	+
Contig25378	8782	13509	CUFF.116677	.	-
Contig25386	3509	7706	Locus_89283	.	+
Contig25389	5238	8161	Locus_81362	.	-
Contig2539	1840	7642	Locus_171206	.	+
Contig2539	12399	25059	Locus_171209	.	+
Contig25398	5409	9225	Locus_92196	.	+
Contig25414	4424	5940	Locus_69888	.	-
Contig2545	1961	3209	Locus_109004	.	+
Contig2545	57149	61003	Locus_109003	.	+
Contig2545	63348	64586	Locus_109005	.	-
Contig254539	72	805	Locus_96583	.	-
Contig25481	6307	8371	Locus_37974	.	-
Contig25481	10373	12129	CUFF.36925	.	-
Contig25490	6493	8432	Locus_162294	.	-
Contig25502	6079	11162	CUFF.65414	.	-
Contig25514	3799	12932	Locus_8149	.	+
Contig2556	8786	40128	Locus_114880	.	-
Contig2558	38513	41038	Locus_183260	.	+
Contig25583	4240	9641	Locus_26365	.	+
Contig25584	845	5291	Locus_112100	.	+
Contig25611	4061	5813	Locus_32078	.	-
Contig25621	2109	2900	Locus_78582	.	-
Contig25640	1127	11797	Locus_173558	.	-
Contig25644	754	4844	Locus_120587	.	-
Contig25644	3727	12449	Locus_120586	.	+
Contig25649	938	4022	Locus_105849	.	+
Contig25669	13339	15817	Locus_115849	.	-
Contig25688	9369	11074	CUFF.6783	.	+
Contig25693	1421	2798	Locus_48780	.	-
Contig25698	461	2307	Locus_84284	.	-
Contig25718	3012	4924	Locus_113100	.	-
Contig25735	1026	5560	Locus_4054	.	+
Contig25819	1133	6561	Locus_25615	.	+
Contig25821	568	5141	Locus_147043	.	+
Contig258301	29	1177	Locus_158847	.	-
Contig25858	3198	4643	Locus_117816	.	-
Contig2586	10045	12656	Locus_154556	.	-
Contig25867	5317	6816	Locus_28213	.	-
Contig25869	5798	8900	Locus_143521	.	-
Contig25870	4025	5119	Locus_190647	.	-
Contig25887	243	10318	Locus_85385	.	-
Contig25888	5455	7632	Locus_68194	.	+
Contig2592	6121	15339	Locus_25653	.	-
Contig25927	5813	6853	Locus_151657	.	-
Contig25938	74	7285	Locus_136660	.	+
Contig25952	7056	10660	Locus_79554	.	+
Contig259588	43	521	Locus_166949	.	-
Contig25973	3768	7481	Locus_109782	.	-
Contig25997	591	4978	Locus_68223	.	+
Contig25998	1838	2617	Locus_155675	.	-
Contig25998	5357	6162	Locus_155677	.	-
Contig26006	50	5703	Locus_106608	.	-
Contig26028	4216	8646	Locus_145148	.	+
Contig26029	13772	14620	Locus_192758	.	+
Contig26073	2922	6554	Locus_127736	.	+
Contig26105	7653	11699	Locus_124647	.	-
Contig26119	9502	11250	Locus_109285	.	-
Contig26192	1340	8730	Locus_42510	.	-
Contig26223	10566	15928	Locus_58824	.	-
Contig26236	9594	10533	Locus_26234	.	-
Contig26246	169	6928	CUFF.61438	.	-
Contig26246	10382	14205	Locus_63375	.	-
Contig2625	1074	18729	Locus_57316	.	-
Contig2625	7179	50024	Locus_57314	.	+
Contig26256	23	798	CUFF.77062	.	-
Contig26261	6396	8392	Locus_5851	.	+
Contig26298	5317	11405	Locus_130168	.	-
Contig263	660586	665809	Locus_123256	.	+
Contig263	829600	900855	Locus_123271	.	-
Contig26316	753	10018	Locus_113770	.	-
Contig26325	2125	13410	Locus_95494	.	+
Contig26329	4094	6259	Locus_72070	.	+
Contig26351	5507	6852	Locus_124796	.	+
Contig26363	2543	8475	Locus_81466	.	+
Contig2638	20082	20775	Locus_184150	.	+
Contig2638	48946	60068	Locus_184151	.	-
Contig26407	7503	7731	blastnPan.Locus_72564	.	+
Contig264394	192	375	blastnMouse.Locus_75260	.	+
Contig26440	8065	9137	Locus_27901	.	+
Contig26475	6363	11412	Locus_52006	.	-
Contig265373	20	491	Locus_82572	.	-
Contig26539	3550	4923	Locus_164294	.	-
Contig26577	1436	3590	Locus_15754	.	+
Contig26577	4541	5624	Locus_15755	.	+
Contig26578	6338	9357	Locus_119516	.	+
Contig26603	2085	8273	Locus_105765	.	-
Contig26615	9107	11338	Locus_113081	.	-
Contig26669	177	1884	Locus_68811	.	+
Contig2669	2474	4891	Locus_129147	.	-
Contig26692	6912	10017	Locus_118226	.	+
Contig26733	126	1162	Locus_184791	.	+
Contig26763	3033	5018	Locus_143231	.	+
Contig26836	7327	7478	blastnMouse.Locus_67195	.	-
Contig2684	12173	13995	Locus_29442	.	-
Contig26932	6434	7528	Locus_71981	.	-
Contig26955	5007	5106	blastnHuman.ENSG00000254661	.	+
Contig26961	3650	9686	Locus_5773	.	+
Contig26995	10861	13179	Locus_50069	.	-
Contig27031	12055	12737	CUFF.75921	.	-
Contig27037	3326	7742	Locus_44662	.	-
Contig27038	2772	3310	Locus_31410	.	-
Contig27054	1490	5958	Locus_32208	.	-
Contig27061	3009	6324	Locus_6737	.	-
Contig27064	10978	14026	Locus_190554	.	+
Contig27076	4671	10690	Locus_144823	.	+
Contig2708	33617	39278	Locus_192487	.	-
Contig2708	43638	52779	Locus_192486	.	-
Contig27081	159	4283	Locus_50046	.	-
Contig27096	8108	10192	Locus_28218	.	-
Contig27118	88	2601	CUFF.16401	.	+
Contig27136	5918	10368	Locus_1814	.	+
Contig27141	6832	7569	Locus_22081	.	+
Contig27162	9691	9913	blastnChicken.Locus_50102	.	-
Contig2718	3397	37516	Locus_157317	.	-
Contig27184	385	2814	Locus_28263	.	+
Contig2720	24710	33635	Locus_119244	.	-
Contig27235	6611	7375	Locus_147446	.	-
Contig27266	8467	13174	Locus_76275	.	+
Contig27299	5701	8810	Locus_107527	.	+
Contig273	783170	783258	blastnGorilla.Locus_318725	.	-
Contig273146	156	576	Locus_161895	.	-
Contig2738	74531	77623	Locus_68241	.	-
Contig27397	3158	7867	Locus_83721	.	+
Contig27435	1195	5805	Locus_59303	.	-
Contig27440	45	1401	Locus_2599	.	+
Contig27440	4744	9869	Locus_2598	.	+
Contig27441	5556	6010	Locus_69780	.	-
Contig27467	3789	4304	Locus_147316	.	+
Contig27486	4594	5467	Locus_193424	.	-
Contig27493	3342	4523	Locus_26680	.	-
Contig27517	4569	5898	Locus_2548	.	+
Contig27521	1387	6067	Locus_149481	.	+
Contig27536	3079	6934	Locus_116261	.	-
Contig27537	2922	5013	Locus_32621	.	+
Contig27558	3608	7877	Locus_51563	.	-
Contig2756	13814	14951	Locus_182349	.	-
Contig27569	6301	8156	Locus_171066	.	+
Contig27594	3319	8268	CUFF.81024	.	+
Contig2760	33402	35421	Locus_19302	.	+
Contig276296	448	813	Locus_67811	.	-
Contig27713	3024	5036	Locus_98076	.	-
Contig27731	4450	5211	Locus_184308	.	-
Contig27742	1845	6277	Locus_153569	.	-
Contig27772	1	5884	Locus_95980	.	+
Contig27789	652	4040	Locus_71316	.	+
Contig27797	3528	6044	Locus_34082	.	-
Contig27799	2716	7292	Locus_112118	.	+
Contig2784	43810	46157	Locus_171478	.	-
Contig27841	3621	4527	Locus_89485	.	-
Contig27850	1341	9448	Locus_52298	.	-
Contig27870	6003	11870	Locus_184194	.	+
Contig27876	12414	13020	Locus_88740	.	+
Contig2788	20012	22484	Locus_183935	.	-
Contig27887	5191	6578	Locus_54584	.	+
Contig27890	169	9573	Locus_118916	.	-
Contig27897	8401	9324	Locus_159586	.	-
Contig279227	227	768	Locus_133486	.	-
Contig27932	5983	6684	Locus_9319	.	+
Contig279605	99	703	Locus_115023	.	-
Contig27970	14374	14836	Locus_61325	.	-
Contig27973	6451	7462	Locus_144886	.	+
Contig27974	4686	6697	Locus_163394	.	-
Contig2798	33769	35164	Locus_62984	.	+
Contig27982	1040	8408	Locus_32622	.	-
Contig279906	60	656	Locus_46101	.	+
Contig27992	4522	5547	Locus_167725	.	+
Contig27999	1893	5738	Locus_149258	.	-
Contig28008	35	6319	Locus_133627	.	-
Contig28009	6102	8552	Locus_64962	.	+
Contig28028	1041	4818	Locus_37542	.	+
Contig28032	1616	7797	Locus_77236	.	+
Contig28036	4737	10759	CUFF.117015	.	+
Contig28055	3520	6682	Locus_105416	.	+
Contig28057	6193	7323	Locus_128740	.	+
Contig2806	40179	52719	Locus_51972	.	+
Contig28063	1711	13488	Locus_82846	.	+
Contig28066	1655	2434	Locus_129005	.	-
Contig280822	114	709	CUFF.55660	.	-
Contig28100	2951	3866	Locus_27787	.	-
Contig28100	5471	9176	CUFF.27298	.	+
Contig281062	300	686	Locus_9670	.	+
Contig281688	40	414	CUFF.87718	.	-
Contig28176	4662	5566	Locus_196257	.	+
Contig28188	2033	4398	Locus_15504	.	+
Contig2827	386	3928	Locus_179977	.	-
Contig28270	5971	9043	Locus_61273	.	-
Contig28278	4970	8905	Locus_62106	.	-
Contig28298	3917	5910	Locus_119270	.	+
Contig283	297543	303526	blastnMouse.ENSMUSG00000087700	.	-
Contig283	374658	380268	Locus_45089	.	+
Contig28301	1384	2804	Locus_181709	.	-
Contig28306	6538	9625	Locus_76428	.	-
Contig28321	2286	4800	Locus_51471	.	+
Contig28351	6371	7965	Locus_82075	.	-
Contig28370	876	2362	Locus_168697	.	-
Contig28389	844	1683	Locus_81530	.	-
Contig28396	5708	8021	Locus_117877	.	+
Contig2840	21209	37764	Locus_16506	.	-
Contig28405	6893	8673	Locus_172262	.	+
Contig2843	55151	55262	blastnOpossum.Locus_377146	.	-
Contig284337	211	522	Locus_5668	.	-
Contig2844	9488	50223	Locus_68443	.	+
Contig28444	733	5703	Locus_142503	.	-
Contig28487	1914	9869	Locus_56404	.	-
Contig28497	7869	8764	Locus_119751	.	-
Contig28503	20	1063	Locus_62419	.	-
Contig28513	7381	10346	Locus_192895	.	+
Contig28515	581	7492	Locus_112039	.	-
Contig28533	2306	3428	Locus_124397	.	+
Contig28574	6833	7763	Locus_48588	.	-
Contig285781	57	752	Locus_51206	.	+
Contig28579	5609	8021	Locus_160423	.	-
Contig28594	929	1780	Locus_33960	.	+
Contig28605	4548	6034	Locus_54755	.	-
Contig28605	6127	8353	Locus_54754	.	-
Contig28610	4314	7199	Locus_28499	.	-
Contig28624	6275	8067	Locus_114102	.	-
Contig2863	27648	32661	Locus_9839	.	+
Contig28636	3535	6622	Locus_69299	.	-
Contig28655	4708	6424	Locus_61589	.	+
Contig28661	2979	9512	Locus_9785	.	-
Contig28670	2932	6951	Locus_28106	.	+
Contig28685	3313	4651	Locus_18183	.	+
Contig286967	66	415	Locus_89579	.	-
Contig286991	70	744	Locus_84637	.	-
Contig28720	4076	6222	Locus_91804	.	-
Contig28750	6666	11321	CUFF.188878	.	-
Contig287571	70	457	Locus_68360	.	-
Contig28768	2111	5200	Locus_58387	.	-
Contig2881	26016	34820	Locus_143586	.	-
Contig28825	4674	5223	Locus_120428	.	+
Contig28828	4097	5135	Locus_76366	.	-
Contig28833	4264	9826	Locus_130281	.	+
Contig288412	70	668	Locus_145658	.	-
Contig28846	4112	8028	Locus_70128	.	+
Contig28868	1649	4382	Locus_179380	.	-
Contig28872	331	8425	Locus_102128	.	+
Contig28878	9834	11222	Locus_155406	.	+
Contig288969	490	876	Locus_24522	.	-
Contig2891	9521	18309	blastnHuman.ENSG00000225106	.	+
Contig28917	3502	5106	Locus_152978	.	-
Contig28953	5685	9342	Locus_105584	.	-
Contig29002	264	5923	Locus_80773	.	+
Contig29012	1	5842	Locus_173588	.	-
Contig29051	2724	3104	Locus_6820	.	+
Contig29059	7572	15295	Locus_115082	.	-
Contig291212	4	402	Locus_28036	.	+
Contig29122	312	1642	Locus_151151	.	+
Contig2913	4464	16023	Locus_1756	.	-
Contig291421	38	994	Locus_128603	.	+
Contig29166	7737	8448	Locus_17170	.	+
Contig292002	78	674	Locus_133247	.	-
Contig292674	35	692	Locus_154932	.	-
Contig29280	1538	11640	Locus_181231	.	-
Contig2929	31379	49329	Locus_105662	.	-
Contig29297	1778	3280	Locus_33905	.	-
Contig2930	3587	38059	Locus_91867	.	+
Contig2931	1753	8763	Locus_9516	.	-
Contig2931	11812	15571	Locus_9515	.	-
Contig2931	26212	26693	Locus_9517	.	-
Contig29348	3405	5424	CUFF.75013	.	-
Contig293884	115	610	Locus_159963	.	-
Contig29403	3190	7030	Locus_43979	.	-
Contig29408	1624	5036	Locus_89591	.	+
Contig29427	275	2786	Locus_142437	.	+
Contig29433	1139	4462	Locus_31965	.	-
Contig29457	1650	4101	Locus_39225	.	-
Contig29474	4573	8665	Locus_146152	.	+
Contig294790	195	543	Locus_145946	.	-
Contig29567	2192	6746	Locus_134136	.	+
Contig29572	5224	5955	Locus_155682	.	+
Contig29585	365	8399	Locus_179516	.	-
Contig29602	2	6098	Locus_159203	.	-
Contig29607	4832	8116	Locus_103350	.	-
Contig29636	1537	10065	Locus_20073	.	+
Contig29679	9	2323	CUFF.41297	.	+
Contig29697	1544	3641	Locus_59712	.	-
Contig29708	6605	7348	Locus_114229	.	-
Contig29725	1	2288	Locus_194175	.	+
Contig2974	8892	33926	Locus_83672	.	+
Contig2975	4503	11500	Locus_169502	.	+
Contig29795	4878	7180	Locus_162768	.	-
Contig29830	101	3795	Locus_56448	.	-
Contig29840	13463	14388	Locus_49627	.	-
Contig29873	4	10875	Locus_28045	.	-
Contig2996	15530	31804	Locus_374	.	+
Contig29985	249	7411	Locus_46525	.	+
Contig30036	6826	8062	CUFF.79428	.	-
Contig30057	5104	7841	Locus_105388	.	-
Contig30082	3811	6437	Locus_106387	.	-
Contig3013	1394	2495	Locus_55950	.	+
Contig30133	2282	6884	Locus_33893	.	-
Contig30133	4482	4993	Locus_33892	.	+
Contig30138	6516	10252	Locus_51656	.	-
Contig30161	4456	5034	CUFF.68627	.	-
Contig3018	38153	38953	Locus_9412	.	+
Contig3020	7613	24785	Locus_32490	.	-
Contig3021	50873	53417	CUFF.20588	.	+
Contig30211	3935	8662	Locus_172082	.	-
Contig30261	1792	3421	CUFF.157588	.	+
Contig30268	7516	7653	blastnPan.CUFF.340524	.	+
Contig30275	5872	8977	Locus_141951	.	-
Contig30288	3976	5282	Locus_566	.	+
Contig3036	2089	30471	Locus_119204	.	-
Contig30397	2823	5080	Locus_46852	.	-
Contig30405	4724	8363	Locus_99704	.	+
Contig30428	535	4386	Locus_17135	.	-
Contig30438	3062	5575	Locus_23850	.	-
Contig30468	5108	5761	Locus_4696	.	+
Contig30500	3020	7402	Locus_109450	.	+
Contig30516	4266	5382	Locus_154178	.	+
Contig30565	2819	5905	Locus_112585	.	-
Contig3058	24842	24945	blastnOpossum.Locus_34292	.	+
Contig30600	3524	4678	Locus_32067	.	+
Contig3063	12244	35803	Locus_36785	.	+
Contig30631	2384	5119	Locus_112635	.	+
Contig30635	394	1268	Locus_125565	.	+
Contig3064	11647	11885	blastnMouse.Locus_99108	.	-
Contig30700	69	5572	Locus_19296	.	-
Contig30703	5423	8055	Locus_82593	.	+
Contig30727	281	1029	Locus_125738	.	-
Contig3073	5884	40183	Locus_66734	.	+
Contig3079	23	928	Locus_105114	.	-
Contig308	96182	99628	Locus_138914	.	-
Contig308	100931	103410	Locus_138928	.	-
Contig308	726072	743947	Locus_138930	.	-
Contig30817	642	1239	CUFF.136888	.	-
Contig30841	4334	4547	blastnHuman.ENSG00000227695	.	-
Contig30841	4666	4811	blastnOpossum.Locus_318276	.	-
Contig30844	5219	5777	CUFF.23992	.	-
Contig30844	6997	8180	Locus_24404	.	-
Contig3085	24171	24288	blastnHuman.ENSG00000231061	.	+
Contig30871	8759	10979	Locus_152383	.	-
Contig30885	1964	5651	Locus_168310	.	-
Contig30915	5044	6463	Locus_134302	.	-
Contig30918	1106	5330	Locus_106864	.	+
Contig30925	8487	9130	Locus_129647	.	+
Contig30970	10257	10648	Locus_112560	.	-
Contig30972	3677	5977	Locus_171094	.	-
Contig3101	10137	25746	Locus_84402	.	+
Contig31022	7933	13688	Locus_142850	.	+
Contig31048	343	8801	Locus_162939	.	+
Contig3105	1486	3247	CUFF.43665	.	-
Contig3105	8656	14166	Locus_44863	.	-
Contig31057	696	7205	Locus_152968	.	-
Contig3110	42042	44235	Locus_82185	.	+
Contig31132	4907	5670	Locus_83725	.	-
Contig31137	714	8237	Locus_18706	.	-
Contig31141	902	7265	Locus_43216	.	+
Contig31159	4540	9390	Locus_2906	.	+
Contig31172	6504	8982	Locus_36525	.	-
Contig31242	5272	6521	CUFF.117918	.	-
Contig31248	1616	4480	Locus_153427	.	+
Contig31252	3685	6022	Locus_119306	.	-
Contig31273	5193	7338	Locus_164165	.	+
Contig31299	3333	4342	Locus_106989	.	+
Contig3132	6730	13099	Locus_95604	.	+
Contig3132	28890	45869	Locus_95605	.	-
Contig3133	42332	45503	Locus_17239	.	+
Contig31349	1655	6353	Locus_162705	.	-
Contig31397	1	11306	Locus_61515	.	+
Contig31406	3689	9013	Locus_2507	.	-
Contig31407	6217	9244	CUFF.38099	.	-
Contig31419	5833	6287	blastnOpossum.Locus_35996	.	+
Contig31483	521	3086	Locus_72278	.	+
Contig31608	4478	4924	Locus_35347	.	-
Contig3163	12585	13291	Locus_146674	.	-
Contig31630	1002	1582	CUFF.157726	.	+
Contig31669	6861	8810	Locus_162453	.	-
Contig31677	537	4120	Locus_194306	.	+
Contig31691	6296	8005	CUFF.19606	.	+
Contig31701	2886	9888	Locus_21711	.	-
Contig31807	4264	6937	Locus_78923	.	+
Contig31808	1499	2818	CUFF.161684	.	+
Contig31809	4533	6365	Locus_8045	.	-
Contig31819	120	3018	Locus_53042	.	-
Contig31828	6	7037	Locus_97656	.	+
Contig31856	92	261	blastnMouse.ENSMUSG00000087657	.	+
Contig31863	601	1339	Locus_42817	.	-
Contig3188	37331	50758	Locus_125628	.	+
Contig31903	1658	6953	Locus_161812	.	-
Contig31904	3156	4134	Locus_122891	.	-
Contig31920	1284	4027	CUFF.92157	.	+
Contig31924	459	1607	Locus_62670	.	-
Contig31973	4773	6063	Locus_976	.	+
Contig31975	2219	3664	Locus_80734	.	+
Contig32002	2201	3233	Locus_146037	.	-
Contig32016	3921	4290	Locus_27629	.	+
Contig3203	72031	72850	Locus_737	.	+
Contig32050	3915	4612	Locus_175238	.	+
Contig32139	3222	4127	Locus_159522	.	-
Contig32202	4170	6204	Locus_160253	.	+
Contig32244	3938	4850	CUFF.69664	.	+
Contig32251	169	1493	Locus_127958	.	+
Contig3228	43615	43726	blastnHuman.ENSG00000254497	.	+
Contig32305	4304	7284	Locus_44108	.	+
Contig3231	27	591	CUFF.89320	.	-
Contig3232	234	4637	Locus_42563	.	-
Contig32423	1936	2349	Locus_180241	.	-
Contig32445	2823	7540	blastnChicken.Locus_28537	.	+
Contig32470	3153	4421	Locus_192815	.	-
Contig32470	4544	6259	Locus_192814	.	+
Contig32472	279	2257	Locus_153445	.	+
Contig32476	2729	4303	Locus_5593	.	-
Contig3249	840	942	blastnHuman.ENSG00000242816	.	+
Contig32494	5518	7829	Locus_15774	.	+
Contig32508	47	4059	CUFF.78123	.	-
Contig32546	1808	4864	Locus_70138	.	-
Contig32555	8849	10122	Locus_42330	.	-
Contig32561	2301	3360	Locus_111934	.	+
Contig32561	5535	8953	Locus_111933	.	+
Contig32618	429	802	Locus_95765	.	+
Contig32627	934	5733	Locus_160358	.	+
Contig32711	4775	4855	blastnOpossum.Locus_91740	.	-
Contig3274	7375	28414	Locus_69788	.	-
Contig3277	35374	49969	Locus_118338	.	-
Contig32799	1169	3814	Locus_53116	.	+
Contig328	444167	444253	blastnOpossum.Locus_121970	.	-
Contig32804	3143	6399	Locus_121660	.	-
Contig32831	8593	9019	Locus_17	.	-
Contig32857	3175	5929	Locus_164569	.	+
Contig32863	4068	9032	Locus_39073	.	-
Contig32878	2997	7048	Locus_57358	.	+
Contig32892	7101	8118	Locus_84323	.	-
Contig32966	1429	5528	Locus_143125	.	+
Contig33022	2574	3972	Locus_66824	.	+
Contig3304	13730	18919	Locus_68306	.	-
Contig3304	14397	16076	Locus_68308	.	-
Contig33090	3149	4395	Locus_169845	.	+
Contig33128	78	7162	Locus_20817	.	+
Contig33138	482	3971	Locus_9772	.	+
Contig33151	6059	7945	Locus_4121	.	+
Contig3316	4863	21539	Locus_117534	.	-
Contig3316	10621	11308	Locus_117532	.	+
Contig33177	1045	4648	Locus_391	.	+
Contig33177	5084	5841	Locus_390	.	+
Contig3319	26484	29279	Locus_27743	.	+
Contig3319	29463	39269	Locus_27745	.	+
Contig3319	66674	68170	Locus_27744	.	+
Contig33288	2644	3381	Locus_169115	.	-
Contig33311	2734	8081	Locus_145766	.	-
Contig33338	501	3545	Locus_6177	.	+
Contig3334	128	7236	Locus_113829	.	+
Contig3334	48540	48990	Locus_113828	.	+
Contig33372	2260	6712	Locus_194216	.	+
Contig3339	9669	10867	Locus_117302	.	+
Contig33469	7961	8687	blastnGorilla.Locus_391213	.	-
Contig33472	2466	7490	Locus_169333	.	+
Contig33519	6955	7350	Locus_32224	.	-
Contig33521	8427	9411	Locus_125824	.	-
Contig33533	24	1772	Locus_78244	.	-
Contig33539	522	2528	Locus_1115	.	-
Contig33596	1083	1264	blastnGorilla.Locus_441293	.	-
Contig33644	428	2795	Locus_133457	.	-
Contig33681	7621	8693	Locus_84392	.	+
Contig33706	551	6550	Locus_35935	.	+
Contig3373	1853	4995	Locus_3810	.	+
Contig3375	33829	45104	Locus_183042	.	+
Contig33757	2552	4136	Locus_56043	.	+
Contig3378	17363	19140	Locus_9550	.	+
Contig33842	936	5886	Locus_129007	.	-
Contig33885	294	5664	Locus_54768	.	-
Contig33912	22	712	Locus_133578	.	+
Contig33920	27	1077	Locus_190785	.	+
Contig3398	4906	11110	Locus_108457	.	+
Contig34000	3416	8027	Locus_81573	.	+
Contig34022	3837	6749	Locus_130395	.	-
Contig3403	10185	12872	Locus_130322	.	-
Contig34093	4740	4820	blastnPan.Locus_93366	.	+
Contig341	184326	185213	Locus_68516	.	+
Contig341	519218	527416	Locus_68549	.	-
Contig341	908689	919964	Locus_68528	.	+
Contig34187	5412	6675	Locus_36190	.	+
Contig3422	66607	73209	Locus_3676	.	+
Contig34227	174	5492	Locus_108448	.	-
Contig34264	1175	2862	Locus_107067	.	-
Contig34277	6958	7739	Locus_92112	.	+
Contig34280	1609	2518	Locus_53784	.	+
Contig34293	62	5098	Locus_68058	.	+
Contig34298	1523	3755	Locus_130110	.	-
Contig34302	2793	4111	Locus_99821	.	-
Contig34347	7430	8431	Locus_17373	.	+
Contig34356	354	7206	Locus_184602	.	+
Contig34385	2255	4503	Locus_62442	.	+
Contig34507	31	1050	Locus_114203	.	-
Contig34547	3846	5062	Locus_72089	.	+
Contig34680	386	5743	Locus_2904	.	-
Contig3470	48400	53414	Locus_158956	.	+
Contig34727	1562	2049	Locus_37519	.	+
Contig34774	4575	5129	Locus_179375	.	-
Contig34790	112	3987	Locus_181047	.	-
Contig3481	11301	19873	Locus_184245	.	+
Contig349	316403	318707	Locus_183202	.	+
Contig349	677712	680610	Locus_183224	.	-
Contig349	681208	683954	Locus_183228	.	-
Contig349	797679	798238	Locus_183225	.	-
Contig34928	1952	2744	Locus_68312	.	-
Contig34957	2979	4816	Locus_155961	.	-
Contig3509	37123	44825	Locus_7638	.	+
Contig3509	45684	46403	Locus_7641	.	-
Contig3509	47389	48965	Locus_7639	.	+
Contig35114	3178	3782	Locus_79869	.	+
Contig35171	2519	5162	Locus_51836	.	+
Contig35235	9351	10373	CUFF.2302	.	+
Contig35239	7045	8970	Locus_46324	.	+
Contig35251	3048	5700	Locus_26715	.	-
Contig35262	6597	8670	Locus_78204	.	-
Contig35314	3347	7232	Locus_89030	.	+
Contig35360	3619	3815	blastnGorilla.Locus_18287	.	-
Contig35363	3574	4550	Locus_15161	.	-
Contig35396	134	2806	Locus_184429	.	+
Contig35435	4743	5300	Locus_59255	.	-
Contig35458	7334	7630	CUFF.104296	.	+
Contig3546	39743	44024	Locus_99884	.	-
Contig35563	2058	5148	Locus_129006	.	-
Contig3558	3020	21378	Locus_180061	.	-
Contig35590	690	8139	Locus_49329	.	+
Contig35591	1634	7248	Locus_109634	.	+
Contig35665	3688	6768	Locus_165880	.	+
Contig35685	4576	5375	Locus_27607	.	+
Contig35688	2342	4844	Locus_181316	.	-
Contig35727	607	752	blastnPan.CUFF.355992	.	+
Contig35784	3826	6581	Locus_143447	.	-
Contig35788	4519	4623	blastnPan.Locus_116514	.	+
Contig3585	15071	18004	Locus_2783	.	-
Contig3587	17332	50264	Locus_115187	.	-
Contig35939	185	2259	Locus_167805	.	+
Contig35996	2601	2976	Locus_160279	.	+
Contig3607	14879	19455	Locus_162699	.	-
Contig3607	32048	39235	Locus_162698	.	-
Contig3613	6832	10675	Locus_91510	.	-
Contig36193	2875	7924	Locus_61960	.	+
Contig36210	163	5052	Locus_195925	.	-
Contig36241	3202	3887	Locus_67117	.	-
Contig36273	3271	4645	Locus_77438	.	-
Contig36294	1	2234	Locus_58602	.	-
Contig3631	21541	41826	Locus_46730	.	+
Contig36317	9624	10015	Locus_89167	.	+
Contig3633	47973	48755	Locus_94767	.	+
Contig3634	5641	21275	Locus_56706	.	+
Contig36405	1308	1392	blastnMouse.CUFF.206740	.	-
Contig36405	1702	2210	Locus_21870	.	-
Contig36509	2168	5018	Locus_151108	.	+
Contig3655	2517	4941	Locus_66792	.	-
Contig3658	10606	29773	Locus_168575	.	-
Contig3659	990	35777	Locus_15788	.	-
Contig36612	8	2128	Locus_55992	.	-
Contig36634	3336	3744	Locus_2666	.	+
Contig36638	713	2188	Locus_105837	.	-
Contig36652	4323	6047	Locus_25210	.	-
Contig36760	4432	5772	Locus_64990	.	+
Contig36791	3699	6130	Locus_108012	.	+
Contig36813	2297	7369	CUFF.149784	.	-
Contig3683	26771	32615	Locus_147308	.	-
Contig36847	2495	5401	Locus_132521	.	+
Contig3691	851	5726	Locus_132514	.	+
Contig3702	17299	31480	Locus_115930	.	-
Contig3702	33216	37761	CUFF.111990	.	+
Contig37020	4001	4518	blastnHuman.Locus_193234	.	-
Contig3708	9401	27327	Locus_56569	.	+
Contig3714	29053	32287	Locus_166953	.	+
Contig37212	3308	5808	CUFF.76161	.	-
Contig37225	1039	2136	Locus_149262	.	-
Contig37244	7266	8460	Locus_52326	.	+
Contig37273	2386	7296	Locus_94674	.	+
Contig3731	5030	9522	Locus_37598	.	-
Contig37327	8088	9232	CUFF.797	.	+
Contig37344	4164	5448	Locus_72874	.	-
Contig37344	8033	8906	Locus_72873	.	-
Contig37372	1403	2318	Locus_136359	.	+
Contig3745	8814	9631	Locus_58969	.	-
Contig3745	12176	12897	Locus_58968	.	-
Contig37456	4072	5828	Locus_168948	.	+
Contig3749	1216	6954	Locus_162056	.	+
Contig3749	8790	12921	Locus_162058	.	+
Contig3749	13589	14757	Locus_162057	.	+
Contig37525	4692	6065	Locus_181918	.	+
Contig37593	5151	5767	Locus_42283	.	+
Contig37614	4237	4929	Locus_135568	.	-
Contig37617	4635	6981	Locus_129981	.	-
Contig37638	3115	4205	Locus_39267	.	+
Contig37708	3328	4419	Locus_51854	.	+
Contig37708	6362	7306	Locus_51853	.	+
Contig37731	2889	5269	Locus_54356	.	-
Contig3779	19888	23335	Locus_2690	.	+
Contig3779	38802	39964	Locus_2688	.	+
Contig3779	44039	48746	Locus_2689	.	+
Contig37829	3256	4719	Locus_143650	.	-
Contig37890	5573	8173	Locus_145643	.	-
Contig379	381671	381749	blastnPan.Locus_17995	.	-
Contig379	473506	496954	Locus_164983	.	+
Contig379	587605	627831	Locus_164997	.	-
Contig3794	10259	19394	Locus_150010	.	+
Contig38004	226	989	CUFF.163209	.	+
Contig38148	2960	3983	CUFF.23559	.	+
Contig3818	18357	32538	Locus_63384	.	-
Contig38382	162	7823	Locus_61578	.	-
Contig38398	27	1028	CUFF.9408	.	-
Contig38398	2666	5233	CUFF.9409	.	-
Contig38418	996	2677	Locus_5729	.	-
Contig3846	8097	12890	Locus_98339	.	-
Contig385	13719	21776	Locus_194051	.	-
Contig385	15080	23766	Locus_194028	.	+
Contig385	130385	130464	blastnMouse.Locus_105739	.	-
Contig385	149691	154614	Locus_194044	.	-
Contig385	221069	261246	Locus_194034	.	-
Contig385	536869	542456	Locus_194037	.	-
Contig385	686945	696205	Locus_194025	.	+
Contig3859	6730	6843	blastnOpossum.Locus_192324	.	+
Contig38595	8077	9561	Locus_80635	.	+
Contig3860	12689	18683	Locus_577	.	+
Contig38600	18	1390	Locus_114000	.	+
Contig3863	39930	55294	Locus_124625	.	-
Contig38666	4187	6123	Locus_95692	.	+
Contig3867	23826	32533	Locus_139193	.	+
Contig38742	18	709	Locus_102583	.	+
Contig38801	4896	5822	Locus_71473	.	-
Contig3882	13073	14109	Locus_107614	.	-
Contig3886	191	9595	Locus_37449	.	-
Contig3890	4798	20708	Locus_83887	.	-
Contig39002	339	976	Locus_136951	.	-
Contig3906	30215	31442	Locus_77194	.	+
Contig39113	487	997	Locus_3482	.	-
Contig3913	33026	37964	Locus_178528	.	-
Contig39164	3097	3947	Locus_28484	.	+
Contig39279	3176	4619	Locus_169236	.	+
Contig393	514253	563059	Locus_33701	.	-
Contig39328	1099	2422	Locus_182300	.	+
Contig3934	48703	55065	Locus_19328	.	+
Contig39357	627	3923	Locus_92575	.	-
Contig39386	280	1035	CUFF.65324	.	-
Contig39399	353	4767	Locus_135154	.	+
Contig3947	49157	57560	Locus_42939	.	-
Contig39478	436	6444	Locus_21331	.	-
Contig3952	28351	29070	Locus_101889	.	+
Contig39649	842	2410	Locus_43901	.	+
Contig39789	5156	6462	Locus_4064	.	+
Contig3979	9630	35233	Locus_196185	.	+
Contig3984	291	5264	Locus_133384	.	+
Contig3990	8810	12108	Locus_169039	.	-
Contig3991	3104	20052	Locus_132219	.	-
Contig4005	2485	16655	Locus_121065	.	-
Contig4012	38333	39657	Locus_116469	.	+
Contig4012	41265	42131	Locus_116467	.	+
Contig4018	1575	12773	Locus_16733	.	-
Contig40201	5757	6591	Locus_153393	.	+
Contig40212	2635	4625	CUFF.48209	.	-
Contig4024	12214	28090	Locus_69429	.	-
Contig40267	3131	5363	Locus_182686	.	+
Contig4027	479	31177	Locus_106851	.	-
Contig40368	2602	3880	CUFF.162350	.	-
Contig4037	21147	47102	Locus_27997	.	+
Contig40372	1918	3120	Locus_120643	.	-
Contig4040	18073	50116	Locus_32532	.	-
Contig40421	5083	5344	blastnMouse.ENSMUSG00000091106	.	-
Contig4043	6233	29472	Locus_64908	.	-
Contig40455	34	1969	CUFF.50719	.	-
Contig40465	2032	3983	Locus_53864	.	+
Contig4050	15953	16113	blastnHuman.ENSG00000229846	.	+
Contig4055	1884	15442	Locus_4342	.	-
Contig40590	381	5000	Locus_55770	.	-
Contig4065	16409	24757	Locus_8839	.	+
Contig40689	3400	6424	CUFF.56778	.	+
Contig40698	131	1297	Locus_24395	.	+
Contig40698	1387	5046	Locus_24396	.	-
Contig4073	3853	5608	Locus_105684	.	+
Contig4079	13262	14931	Locus_114133	.	+
Contig40807	2691	5924	Locus_124186	.	-
Contig4085	985	28181	Locus_121742	.	-
Contig40851	205	1223	Locus_124714	.	+
Contig409	27192	81853	Locus_45237	.	-
Contig409	65596	112098	Locus_45234	.	+
Contig409	266930	271235	Locus_45238	.	-
Contig409	288894	318632	Locus_45220	.	+
Contig4093	6417	7219	Locus_28302	.	-
Contig40935	7	2299	Locus_43765	.	+
Contig41067	697	1595	Locus_95016	.	-
Contig41086	5174	5315	blastnPan.Locus_25495	.	+
Contig4109	9266	20823	Locus_162466	.	+
Contig4111	11124	11210	blastnHuman.Locus_158644	.	-
Contig41139	51	3647	Locus_56059	.	+
Contig4120	8947	11184	Locus_59785	.	+
Contig4121	1097	8298	Locus_67616	.	+
Contig4122	11605	18086	CUFF.101854	.	-
Contig41236	8749	9325	Locus_189921	.	-
Contig41260	171	5148	Locus_159400	.	+
Contig41283	174	1518	Locus_929	.	-
Contig41326	1164	4833	Locus_120732	.	+
Contig41429	3479	4737	Locus_33946	.	-
Contig4147	44442	52793	Locus_31255	.	-
Contig4160	24038	25274	Locus_159495	.	+
Contig41640	4329	4708	Locus_169088	.	+
Contig41748	5871	7296	CUFF.8476	.	+
Contig41879	3472	4525	Locus_67984	.	-
Contig41968	216	735	Locus_145636	.	+
Contig42108	1876	2266	Locus_5601	.	-
Contig42181	3275	4234	Locus_154225	.	+
Contig42315	880	3411	Locus_158869	.	-
Contig42435	672	3621	Locus_64631	.	+
Contig4247	42602	46642	Locus_162297	.	+
Contig42502	680	1397	Locus_9687	.	-
Contig42531	3118	3741	Locus_33984	.	-
Contig42539	1528	4962	Locus_62154	.	-
Contig42612	114	1061	Locus_192065	.	+
Contig42621	165	1284	Locus_106086	.	-
Contig42661	244	2804	Locus_149914	.	+
Contig42696	1166	3094	Locus_69902	.	+
Contig4270	4045	36189	Locus_21329	.	+
Contig42702	1763	2236	Locus_28473	.	+
Contig42705	3587	3780	blastnHuman.CUFF.387978	.	-
Contig4278	3491	4203	Locus_53839	.	-
Contig42790	303	1766	CUFF.39537	.	+
Contig4280	20933	22555	Locus_143512	.	-
Contig42883	3804	4760	Locus_100475	.	-
Contig4292	45198	54712	Locus_192546	.	-
Contig42949	42	1496	Locus_70877	.	-
Contig43006	365	6354	Locus_169615	.	+
Contig43013	207	780	Locus_109587	.	-
Contig4306	17247	25235	Locus_143054	.	-
Contig4308	5102	8015	Locus_72025	.	+
Contig4310	184	3705	Locus_21278	.	-
Contig4310	3951	4712	Locus_21279	.	-
Contig43114	786	3915	Locus_130457	.	-
Contig4312	4653	7934	Locus_169014	.	-
Contig43134	2571	3927	Locus_125068	.	+
Contig4326	7270	25764	Locus_51871	.	-
Contig4334	405	3314	Locus_128786	.	+
Contig43436	792	876	blastnOpossum.Locus_376781	.	-
Contig43458	287	4297	Locus_70941	.	-
Contig43496	3374	4943	CUFF.15014	.	+
Contig43517	671	5314	Locus_52265	.	-
Contig4362	7215	20468	Locus_183396	.	+
Contig4365	20921	21877	CUFF.92489	.	-
Contig4368	27347	31980	Locus_151884	.	-
Contig43692	3625	4446	Locus_72134	.	-
Contig43725	611	3314	Locus_67269	.	-
Contig4373	4309	11402	Locus_29653	.	-
Contig43787	421	2481	Locus_21816	.	-
Contig43806	291	4262	Locus_136495	.	-
Contig43816	403	1382	Locus_63765	.	-
Contig4384	16216	18500	Locus_132160	.	+
Contig43873	295	2112	Locus_120966	.	-
Contig4392	36751	42587	Locus_149939	.	-
Contig44045	1404	4307	Locus_130641	.	-
Contig44192	1591	7066	Locus_184758	.	-
Contig44196	2779	3982	Locus_163426	.	+
Contig4432	3945	16547	Locus_51485	.	+
Contig4432	19017	38434	Locus_51483	.	+
Contig44377	4710	5075	Locus_38042	.	+
Contig44388	4120	5366	Locus_105317	.	-
Contig4440	26293	27880	Locus_48960	.	+
Contig4452	11759	14830	Locus_165549	.	-
Contig4458	17658	21346	Locus_122261	.	+
Contig44646	3234	6547	Locus_21182	.	+
Contig447	123343	166308	Locus_166905	.	+
Contig447	355341	372015	Locus_166936	.	-
Contig4474	7359	7441	blastnMouse.Locus_40448	.	-
Contig44765	2819	3557	Locus_40307	.	+
Contig4478	17034	20891	Locus_38941	.	+
Contig44797	24	1097	Locus_107482	.	-
Contig44850	2955	4612	Locus_113300	.	-
Contig44922	2853	7825	Locus_130649	.	-
Contig44977	231	1165	CUFF.129260	.	-
Contig45033	3715	4414	Locus_43194	.	+
Contig4513	14188	18600	Locus_102472	.	+
Contig45159	708	4716	Locus_42312	.	-
Contig45184	6071	7096	Locus_79545	.	+
Contig45264	2728	4526	Locus_153449	.	+
Contig4528	28808	28983	blastnMouse.Locus_39995	.	-
Contig4535	19079	20718	Locus_99645	.	+
Contig4535	37559	51821	Locus_99646	.	-
Contig4550	5459	8916	Locus_21643	.	+
Contig45502	5870	6437	Locus_150439	.	+
Contig45519	1237	4629	Locus_166973	.	-
Contig45555	278	1064	Locus_49961	.	+
Contig45613	516	3735	CUFF.50676	.	+
Contig4574	9943	27852	Locus_143551	.	+
Contig45831	5366	7381	Locus_17458	.	-
Contig45841	411	2081	CUFF.52509	.	+
Contig4585	32319	36228	Locus_150568	.	-
Contig4585	40054	41227	Locus_150566	.	-
Contig45857	335	3602	Locus_59249	.	-
Contig45877	3277	5833	Locus_40308	.	-
Contig45885	5481	5907	Locus_167825	.	-
Contig459	1572	3700	Locus_67204	.	-
Contig459	11113	11197	blastnPan.Locus_40598	.	-
Contig459	44132	45863	Locus_67206	.	-
Contig459	58901	64095	Locus_67198	.	+
Contig4596	16538	20168	CUFF.118340	.	-
Contig45993	2212	4837	Locus_32588	.	+
Contig4603	27891	43931	CUFF.163091	.	+
Contig4607	9234	21364	Locus_107528	.	-
Contig4610	1354	17168	Locus_91793	.	-
Contig4611	40570	58768	Locus_119263	.	-
Contig4614	14480	27183	Locus_27270	.	+
Contig46144	1559	4370	Locus_58275	.	+
Contig4616	3097	10681	Locus_155776	.	-
Contig46162	2892	3905	Locus_105489	.	+
Contig46252	2653	3930	Locus_168344	.	-
Contig46273	29	1995	Locus_107381	.	+
Contig4628	21295	21560	blastnHuman.ENSG00000225790	.	-
Contig46310	328	2200	Locus_133114	.	+
Contig4633	374	989	Locus_44705	.	-
Contig4636	144	22652	Locus_26211	.	+
Contig4641	11297	13833	Locus_81514	.	+
Contig46510	2972	4283	Locus_101508	.	-
Contig4658	11029	11555	Locus_32681	.	-
Contig4662	322	12221	Locus_531	.	+
Contig46688	370	1300	Locus_9261	.	+
Contig4671	3881	19152	Locus_6350	.	-
Contig46713	4012	5870	Locus_182264	.	+
Contig46741	1745	1877	blastnMouse.Locus_81969	.	+
Contig4681	14385	22061	Locus_85000	.	+
Contig46893	3534	5437	Locus_17635	.	+
Contig4692	35004	37007	CUFF.4446	.	+
Contig46965	375	2037	Locus_144494	.	-
Contig47090	412	2952	CUFF.61455	.	-
Contig47253	464	2266	Locus_193786	.	+
Contig4727	1742	3808	CUFF.80889	.	-
Contig47298	1599	2272	Locus_122973	.	-
Contig47412	2417	4394	Locus_170135	.	-
Contig47443	1319	2050	Locus_117464	.	-
Contig4771	34501	35370	Locus_163799	.	-
Contig47819	730	1618	Locus_43888	.	+
Contig47898	2626	4448	Locus_112808	.	-
Contig48	21107	56515	Locus_171672	.	+
Contig48	117366	121584	Locus_171674	.	+
Contig48	686036	696068	Locus_171689	.	-
Contig48	737684	738815	Locus_171703	.	-
Contig48	1868673	1893723	Locus_171715	.	-
Contig48	2426701	2426800	blastnOrangutan.Locus_24110	.	-
Contig48	2491059	2525282	Locus_171678	.	+
Contig48	2529555	2532612	Locus_171713	.	-
Contig48	2579526	2637231	Locus_171702	.	-
Contig48	2634367	2643346	Locus_171661	.	+
Contig48	2693081	2696205	Locus_171686	.	-
Contig4803	1261	1878	CUFF.27905	.	+
Contig4805	2749	11900	Locus_147206	.	+
Contig4805	32757	34225	Locus_147207	.	+
Contig4810	668	9456	Locus_54961	.	-
Contig4819	26312	32038	Locus_133534	.	-
Contig4821	9415	10806	Locus_40752	.	-
Contig48358	2986	6320	Locus_82159	.	-
Contig4843	3728	5257	Locus_183457	.	-
Contig4843	7101	7177	blastnChicken.Locus_49697	.	+
Contig4843	7300	19994	Locus_183456	.	+
Contig4843	17944	18094	blastnXenopus.Locus_27312	.	+
Contig48510	85	1742	CUFF.186372	.	+
Contig48555	2932	3702	Locus_137405	.	+
Contig48603	3843	5088	Locus_92400	.	+
Contig4861	10006	10449	Locus_155349	.	-
Contig4861	17106	19062	Locus_155348	.	-
Contig48752	982	2644	Locus_80333	.	-
Contig4883	9418	9513	blastnMouse.Locus_105751	.	+
Contig4904	12606	13345	Locus_149544	.	+
Contig49069	828	2046	Locus_54422	.	-
Contig49141	157	3792	Locus_114910	.	+
Contig4918	1687	16584	Locus_124413	.	-
Contig49221	1831	3638	CUFF.158788	.	+
Contig49243	3826	6939	Locus_186005	.	+
Contig4929	14135	15978	blastnHuman.ENSG00000249491	.	-
Contig4933	12578	12770	blastnPan.Locus_130677	.	-
Contig49371	2	866	CUFF.156293	.	-
Contig4947	20681	28904	CUFF.117027	.	-
Contig4968	22126	22270	blastnOpossum.Locus_192907	.	-
Contig4971	40323	41282	Locus_91343	.	+
Contig4977	20411	24970	Locus_125777	.	-
Contig49770	211	1742	Locus_78344	.	+
Contig49877	1969	4351	Locus_71080	.	+
Contig5002	4560	9226	Locus_51415	.	-
Contig5006	16394	19922	Locus_97020	.	-
Contig50157	3682	4588	Locus_21100	.	+
Contig5021	10297	10545	blastnMouse.Locus_104611	.	+
Contig50221	207	936	Locus_99709	.	-
Contig50305	3704	4031	Locus_45305	.	-
Contig50332	899	2325	Locus_58251	.	-
Contig50386	799	4042	Locus_83581	.	-
Contig50403	4183	4804	Locus_142882	.	+
Contig5056	44019	47769	Locus_142864	.	+
Contig5060	15681	16734	Locus_145727	.	+
Contig50673	3837	4461	Locus_19557	.	-
Contig5068	1242	4362	CUFF.20961	.	-
Contig5081	16165	19419	Locus_147915	.	+
Contig5086	7272	17714	Locus_183474	.	-
Contig5092	9328	10105	Locus_113803	.	-
Contig50964	3036	3567	Locus_68950	.	-
Contig510	14662	30380	Locus_22426	.	+
Contig510	124687	132298	Locus_22432	.	+
Contig51312	3470	4186	Locus_135776	.	-
Contig51417	3261	4316	Locus_159330	.	-
Contig51423	5561	6032	Locus_155551	.	-
Contig51503	818	1530	Locus_179231	.	+
Contig51609	2361	3693	Locus_182168	.	+
Contig5169	3523	4776	Locus_149377	.	+
Contig5169	7775	16899	Locus_149378	.	+
Contig51728	789	2138	Locus_45711	.	-
Contig5175	2788	7076	Locus_81355	.	+
Contig51769	2563	2855	Locus_52150	.	-
Contig51798	953	3555	Locus_168623	.	+
Contig5184	1202	6572	Locus_123791	.	+
Contig5185	18024	19326	Locus_154390	.	-
Contig5194	21984	24297	Locus_79450	.	-
Contig5196	17771	20762	CUFF.96503	.	+
Contig51960	51	909	Locus_5619	.	-
Contig5208	14759	21775	Locus_45541	.	+
Contig5215	10868	14749	Locus_39242	.	+
Contig5236	13988	14382	Locus_51212	.	+
Contig524	958	9110	Locus_82475	.	-
Contig524	106896	140423	Locus_82443	.	+
Contig524	108993	116565	Locus_82461	.	-
Contig524	117416	123753	Locus_82459	.	-
Contig524	389328	398258	blastnChicken.Locus_51980	.	-
Contig524	389778	392765	Locus_82465	.	-
Contig524	409410	417123	Locus_82473	.	-
Contig52426	177	1204	Locus_96701	.	-
Contig52432	1517	2024	Locus_2616	.	+
Contig5247	18495	25999	Locus_130081	.	+
Contig52486	3562	4744	Locus_8766	.	+
Contig5251	13348	13493	blastnMouse.Locus_45303	.	-
Contig5256	16567	20874	Locus_39167	.	+
Contig52641	674	893	blastnHuman.ENSG00000236502	.	-
Contig5267	11758	13770	Locus_7659	.	-
Contig5273	9998	24801	Locus_109475	.	-
Contig52755	3169	6244	Locus_33876	.	+
Contig5283	5867	34304	Locus_196700	.	+
Contig5283	29058	31004	Locus_196701	.	+
Contig5289	2398	2486	blastnMouse.Locus_40844	.	-
Contig5292	20320	21081	Locus_76461	.	-
Contig5294	8526	10319	Locus_53161	.	+
Contig53057	1976	3429	CUFF.8933	.	+
Contig5316	21300	24628	Locus_180201	.	-
Contig5333	1011	11125	Locus_63784	.	-
Contig5339	4269	9951	Locus_124852	.	+
Contig53394	2045	3264	Locus_129094	.	+
Contig534	25815	31474	Locus_68626	.	+
Contig534	38124	114137	Locus_68625	.	+
Contig534	87120	88600	Locus_68624	.	+
Contig534	191523	191639	blastnHuman.Locus_46898	.	+
Contig534	206727	208512	Locus_68627	.	+
Contig534	362860	384698	Locus_68630	.	+
Contig534	407486	454250	Locus_68628	.	+
Contig534	447458	447663	blastnMouse.Locus_105371	.	-
Contig534	467139	481208	Locus_68642	.	-
Contig5358	23178	27681	Locus_172099	.	+
Contig5361	5774	16036	Locus_27504	.	-
Contig5375	10000	12193	Locus_44736	.	+
Contig5376	30021	30827	Locus_64297	.	+
Contig5388	500	1307	Locus_107428	.	-
Contig5389	5409	18405	Locus_136577	.	+
Contig53938	29	442	CUFF.137905	.	+
Contig53940	540	826	blastnHuman.ENSG00000250467	.	-
Contig53942	497	3439	CUFF.129778	.	-
Contig54025	3433	3943	Locus_139101	.	-
Contig5411	277	3243	Locus_7748	.	+
Contig54173	1304	2160	Locus_33094	.	-
Contig5421	12878	13818	Locus_173613	.	-
Contig5423	34105	34771	Locus_169092	.	-
Contig54230	91	928	Locus_68830	.	+
Contig5431	9366	19432	Locus_24576	.	+
Contig5435	37556	39087	Locus_124264	.	-
Contig5435	42288	44381	Locus_124265	.	-
Contig5440	7973	16545	CUFF.8611	.	-
Contig5446	1354	16943	Locus_160105	.	+
Contig5448	9492	13650	Locus_64638	.	+
Contig54481	55	864	CUFF.102330	.	-
Contig54594	2	1046	Locus_61508	.	+
Contig5474	3801	7164	Locus_15971	.	+
Contig54893	2384	2861	CUFF.101826	.	+
Contig5496	6672	13552	Locus_123721	.	-
Contig5496	18210	19019	Locus_123722	.	-
Contig5503	14190	28774	Locus_2065	.	-
Contig55041	3784	4617	Locus_27907	.	+
Contig5506	2364	17562	Locus_135284	.	-
Contig55074	1510	4529	Locus_31930	.	-
Contig5509	15608	19346	Locus_183413	.	+
Contig5516	5461	6832	Locus_139016	.	-
Contig55181	4961	5955	Locus_162934	.	-
Contig55241	2335	3053	Locus_139022	.	+
Contig5538	2253	5354	Locus_153131	.	+
Contig5548	12963	17489	CUFF.51793	.	-
Contig5552	2498	26842	Locus_56909	.	-
Contig55634	4146	5040	Locus_131348	.	-
Contig5565	3623	5317	Locus_148773	.	+
Contig5566	28340	29284	Locus_46585	.	+
Contig5570	34736	36951	Locus_101762	.	-
Contig5577	6710	10014	Locus_168655	.	-
Contig5577	6971	8296	Locus_168654	.	+
Contig5577	12416	14888	Locus_168657	.	-
Contig5577	52673	53322	Locus_168653	.	+
Contig5590	18180	19454	Locus_35305	.	+
Contig55900	1091	1670	Locus_124575	.	+
Contig5622	7122	8934	Locus_50281	.	-
Contig5631	1368	4291	CUFF.17837	.	+
Contig5632	27413	27496	blastnHuman.ENSG00000223351	.	+
Contig5634	27091	34866	Locus_145959	.	-
Contig56585	4	3255	Locus_122393	.	+
Contig5682	1370	15984	Locus_125987	.	+
Contig56831	293	1576	CUFF.186962	.	-
Contig56887	4179	5303	Locus_132223	.	-
Contig56923	257	1998	Locus_109129	.	-
Contig5698	5622	13964	Locus_181042	.	-
Contig57013	16	518	Locus_129490	.	-
Contig57316	343	2977	Locus_50103	.	-
Contig57353	340	749	Locus_145506	.	+
Contig5737	8350	26517	Locus_20031	.	+
Contig5737	25537	38205	Locus_20032	.	-
Contig5738	330	3749	Locus_64602	.	-
Contig57415	2839	3824	Locus_139188	.	+
Contig5752	20447	29740	Locus_70152	.	-
Contig5754	203	16506	Locus_109699	.	-
Contig5770	30668	31188	Locus_16258	.	-
Contig5770	31267	42376	Locus_16257	.	-
Contig57774	307	1304	Locus_56268	.	-
Contig5778	17756	19292	Locus_24268	.	+
Contig5780	7302	10517	Locus_1022	.	+
Contig5781	11933	14817	Locus_83440	.	+
Contig5783	6672	10127	Locus_95898	.	+
Contig5788	1213	5143	Locus_109809	.	+
Contig57930	212	1459	Locus_148643	.	+
Contig57971	1127	4213	Locus_135419	.	+
Contig5838	1060	2667	Locus_100418	.	+
Contig5860	12967	14872	Locus_124154	.	-
Contig5861	65	16057	CUFF.176185	.	-
Contig58620	4	3000	Locus_165820	.	+
Contig5867	11753	17109	Locus_95902	.	+
Contig5874	20288	28601	Locus_48665	.	+
Contig588	384140	384689	Locus_147631	.	-
Contig5882	9982	11036	Locus_175340	.	+
Contig58838	129	1088	Locus_112564	.	-
Contig5892	16181	16294	blastnOpossum.Locus_315503	.	-
Contig58957	12	529	Locus_144710	.	-
Contig5897	12742	14904	Locus_149075	.	+
Contig5898	23760	23849	blastnPan.Locus_152281	.	-
Contig59	99759	112408	Locus_72641	.	+
Contig59	708544	717136	Locus_72721	.	-
Contig59	840495	842034	Locus_72696	.	-
Contig59	935432	964124	Locus_72683	.	-
Contig59	1798529	1799564	Locus_72643	.	+
Contig59	1808301	1823693	Locus_72627	.	+
Contig59	1822981	1834379	Locus_72639	.	+
Contig59	2172440	2194461	Locus_72669	.	+
Contig59	2391993	2393585	Locus_72710	.	-
Contig59	2972578	2992719	Locus_72687	.	-
Contig59059	8	1177	Locus_6813	.	+
Contig5920	16983	23280	Locus_146832	.	-
Contig5920	23374	28721	Locus_146830	.	+
Contig5920	31587	36083	Locus_146831	.	-
Contig5922	28930	32622	Locus_81414	.	+
Contig5924	3327	20134	Locus_137717	.	-
Contig5926	1454	3917	CUFF.28946	.	+
Contig59356	67	2188	Locus_125957	.	-
Contig5952	15679	15857	blastnGorilla.Locus_132784	.	-
Contig5957	4431	11796	Locus_120169	.	-
Contig5957	10629	16095	Locus_120168	.	+
Contig5961	19699	21559	Locus_95452	.	-
Contig59689	2829	3908	Locus_64768	.	+
Contig597	155396	186078	Locus_32786	.	+
Contig59746	3008	3888	Locus_172105	.	-
Contig5989	2075	12855	Locus_193803	.	-
Contig5995	5967	13745	CUFF.75165	.	+
Contig5999	8158	8284	blastnMouse.ENSMUSG00000090506	.	-
Contig5999	17680	27715	Locus_35488	.	-
Contig60012	2922	4343	Locus_109527	.	-
Contig6006	15040	18116	Locus_70866	.	+
Contig6011	76	9885	Locus_553	.	+
Contig6011	11753	13225	Locus_554	.	-
Contig6012	4241	5468	Locus_84422	.	+
Contig6012	5865	8982	CUFF.81836	.	+
Contig60142	46	1060	Locus_98594	.	-
Contig6022	5997	18674	Locus_170207	.	+
Contig60327	30	1370	Locus_15581	.	+
Contig6034	704	5821	Locus_1473	.	-
Contig6047	24106	28818	Locus_145773	.	-
Contig60527	394	1226	Locus_108634	.	-
Contig6056	6777	8758	Locus_164619	.	+
Contig6063	14066	25452	Locus_89169	.	-
Contig60645	46	3440	Locus_142412	.	+
Contig607	364419	380827	Locus_20525	.	+
Contig6082	1643	7772	Locus_179909	.	+
Contig6085	2227	19842	Locus_23924	.	-
Contig60958	91	1676	Locus_154221	.	-
Contig6110	23111	24903	CUFF.95092	.	-
Contig6121	21964	22628	Locus_151698	.	-
Contig6136	20	2254	Locus_169068	.	+
Contig6142	19441	24484	Locus_121007	.	+
Contig6145	1119	3019	Locus_179487	.	-
Contig61464	2584	3902	Locus_129673	.	-
Contig6147	2236	8196	Locus_6878	.	-
Contig6162	853	2979	Locus_151802	.	+
Contig6181	586	1118	CUFF.177642	.	+
Contig6196	1523	6728	Locus_6608	.	+
Contig6196	4127	7632	Locus_6609	.	-
Contig6209	13260	18748	Locus_72979	.	-
Contig62270	69	2290	Locus_151729	.	+
Contig62305	62	1421	Locus_5878	.	+
Contig62391	2758	3060	CUFF.153688	.	-
Contig6249	17035	17719	Locus_85112	.	-
Contig6249	18176	28702	Locus_85111	.	+
Contig6251	965	1445	Locus_113293	.	-
Contig62546	246	1003	Locus_154643	.	+
Contig62574	2717	3231	Locus_79530	.	-
Contig6278	16371	19707	Locus_113973	.	+
Contig6292	3123	19408	Locus_117808	.	-
Contig6292	25554	27083	Locus_117806	.	-
Contig6292	33250	34172	Locus_117807	.	-
Contig63083	823	1575	Locus_89009	.	-
Contig6312	20039	26050	Locus_3027	.	+
Contig63166	1130	1804	CUFF.9820	.	+
Contig6319	6793	6900	blastnHuman.ENSG00000230417	.	-
Contig63254	242	2171	Locus_79415	.	+
Contig6341	9800	13702	Locus_52500	.	+
Contig63473	821	3653	Locus_106611	.	-
Contig63509	1986	2652	Locus_112645	.	-
Contig6363	5441	24676	Locus_163609	.	-
Contig6371	1936	4722	Locus_145308	.	+
Contig6380	13877	15311	Locus_108135	.	+
Contig6391	12335	16657	Locus_169988	.	+
Contig63915	1463	2182	Locus_69024	.	-
Contig6412	8266	9936	blastnHuman.ENSG00000236457	.	+
Contig6418	4195	18615	Locus_118835	.	-
Contig6421	12658	14149	Locus_52926	.	+
Contig6421	26771	27854	Locus_52925	.	+
Contig6438	536	19812	Locus_52543	.	-
Contig6444	10577	15940	Locus_54325	.	+
Contig6452	3230	3448	blastnChicken.Locus_110035	.	-
Contig6459	8180	11983	Locus_98080	.	-
Contig6459	14978	20882	Locus_98079	.	+
Contig6462	5745	11854	Locus_152803	.	+
Contig6466	3274	10771	Locus_155636	.	-
Contig64661	3	494	Locus_129109	.	-
Contig6473	12505	18634	Locus_88914	.	-
Contig6482	1372	2203	Locus_154940	.	-
Contig6483	8386	9367	Locus_35290	.	-
Contig6483	10088	10190	blastnOpossum.Locus_321607	.	+
Contig6487	2102	15641	Locus_79807	.	+
Contig65	314529	314654	blastnMacaque.Locus_210994	.	-
Contig65	351253	363012	Locus_108915	.	-
Contig65	421352	426276	Locus_108856	.	+
Contig65	619723	682128	Locus_108881	.	+
Contig65	661364	661618	blastnChicken.CUFF.158005	.	-
Contig65	722477	770217	Locus_108873	.	+
Contig65	836428	838257	Locus_108845	.	+
Contig65	869106	884320	Locus_108925	.	-
Contig65	893140	893970	Locus_108924	.	-
Contig65	920501	936281	Locus_108851	.	+
Contig65	973902	976812	Locus_108878	.	+
Contig65	1068581	1291207	Locus_108895	.	-
Contig65	1213078	1280201	Locus_108860	.	+
Contig65	1280326	1284364	Locus_108859	.	+
Contig65	1315510	1319238	Locus_108858	.	+
Contig65	1319526	1320212	Locus_108865	.	+
Contig65	1423030	1426106	Locus_108870	.	+
Contig65	1548602	1551394	Locus_108872	.	+
Contig65	1552769	1552892	blastnHuman.ENSG00000249231	.	-
Contig65	1847823	1854958	Locus_108847	.	+
Contig6506	39982	42235	Locus_148047	.	-
Contig6531	2641	23513	Locus_148735	.	+
Contig6547	30745	32213	Locus_171494	.	-
Contig65491	29	545	Locus_29922	.	+
Contig6551	20834	20909	blastnMouse.ENSMUSG00000090920	.	+
Contig6561	5926	8295	Locus_58297	.	+
Contig65677	13	1112	Locus_182309	.	-
Contig6591	17879	18978	CUFF.154416	.	-
Contig6593	926	1651	Locus_77631	.	-
Contig6601	2176	9554	Locus_70247	.	+
Contig6601	12059	13761	Locus_70249	.	+
Contig66233	643	1460	Locus_132264	.	+
Contig6629	8629	8728	blastnHuman.ENSG00000230922	.	+
Contig6645	4155	13152	Locus_39818	.	-
Contig665	254850	278715	Locus_80915	.	-
Contig66699	116	1037	Locus_115156	.	+
Contig668	122169	142218	Locus_138707	.	+
Contig6682	2278	7701	Locus_130874	.	+
Contig66931	99	885	Locus_172208	.	+
Contig6703	9389	18206	Locus_126599	.	-
Contig6730	16014	22577	Locus_108329	.	-
Contig6737	11590	14698	Locus_134285	.	+
Contig6753	3754	23593	Locus_159644	.	+
Contig6771	8199	12724	Locus_95742	.	+
Contig6786	10039	11580	Locus_168056	.	+
Contig6789	17376	18409	Locus_175272	.	-
Contig6793	492	3184	Locus_5565	.	-
Contig6793	4093	4426	Locus_5562	.	-
Contig68060	2971	3065	blastnHuman.Locus_166565	.	-
Contig6812	1052	5389	CUFF.55155	.	+
Contig6812	17040	17820	Locus_56821	.	+
Contig6818	32436	38016	Locus_154079	.	-
Contig68188	1282	1376	blastnHuman.ENSG00000223764	.	-
Contig6820	15995	18737	Locus_68892	.	-
Contig6822	31414	32127	Locus_134646	.	+
Contig6835	11963	15426	Locus_29493	.	+
Contig6856	23108	24865	CUFF.149824	.	-
Contig6858	2418	31839	Locus_182087	.	+
Contig6860	7802	10906	Locus_175313	.	-
Contig6860	19868	21261	Locus_175314	.	-
Contig68629	12	1003	Locus_194370	.	+
Contig68664	109	1046	CUFF.118641	.	+
Contig6870	4722	16863	Locus_100388	.	-
Contig6892	2920	9248	Locus_81247	.	-
Contig6896	21195	37715	Locus_404	.	+
Contig6896	39031	40129	Locus_403	.	+
Contig6910	5139	6196	Locus_175650	.	-
Contig6919	32050	40157	blastnGorilla.Locus_371476	.	-
Contig69197	892	1437	Locus_115445	.	+
Contig6926	3226	15641	Locus_151090	.	-
Contig6938	17586	33320	Locus_131431	.	+
Contig69400	1052	1491	CUFF.19165	.	+
Contig6946	20243	20322	blastnChicken.CUFF.219471	.	-
Contig6949	17994	18428	Locus_70046	.	-
Contig6952	4513	5203	Locus_3628	.	-
Contig6955	1554	4564	Locus_118025	.	+
Contig696	213742	215862	Locus_163097	.	-
Contig696	320767	321990	CUFF.157060	.	-
Contig696	475321	476753	Locus_163087	.	+
Contig696	494172	500724	Locus_163085	.	+
Contig6966	20481	39196	Locus_82089	.	+
Contig69664	2851	3859	Locus_52942	.	+
Contig69876	4194	4637	CUFF.117697	.	+
Contig6989	3343	7700	Locus_132473	.	-
Contig699	155261	183909	Locus_180170	.	-
Contig6996	28004	28399	Locus_6700	.	+
Contig6999	8238	13544	Locus_48866	.	-
Contig7002	24665	26312	Locus_122793	.	+
Contig7023	28171	29408	Locus_39152	.	+
Contig70314	3476	3677	blastnMacaque.Locus_139169	.	-
Contig7037	12720	16639	Locus_151823	.	-
Contig7039	22938	23072	blastnMacaque.Locus_100049	.	-
Contig704	316877	316974	blastnHuman.ENSG00000226438	.	+
Contig704	350026	361699	Locus_143094	.	+
Contig70467	86	1396	Locus_39519	.	+
Contig7051	17876	19220	Locus_175396	.	-
Contig7070	12640	29656	Locus_137398	.	+
Contig7071	1389	5421	Locus_32091	.	-
Contig7074	727	1667	Locus_91044	.	-
Contig7074	16287	19098	Locus_91042	.	-
Contig710	193926	194565	Locus_45881	.	+
Contig7112	30647	31195	Locus_34372	.	+
Contig71120	2690	3806	Locus_3133	.	+
Contig7120	17696	17796	blastnMouse.Locus_104099	.	+
Contig7130	3437	10336	Locus_159423	.	+
Contig7133	11467	19265	Locus_4593	.	+
Contig7142	18962	22601	Locus_129153	.	-
Contig7144	10125	12959	CUFF.99715	.	-
Contig7145	25948	28346	CUFF.129600	.	-
Contig7145	28646	33796	Locus_134389	.	-
Contig7151	513	3326	Locus_91571	.	+
Contig7167	1623	4875	Locus_147330	.	+
Contig7171	10749	18257	Locus_72039	.	-
Contig7175	13	5605	Locus_134253	.	+
Contig71773	113	3670	Locus_63549	.	-
Contig718	8627	261987	Locus_181769	.	-
Contig718	67726	69729	Locus_181764	.	+
Contig71825	2600	3719	Locus_5603	.	-
Contig71946	64	1181	Locus_98297	.	-
Contig7197	4607	18002	Locus_98701	.	-
Contig7208	11723	19761	Locus_61260	.	+
Contig7214	4110	7315	Locus_19140	.	+
Contig7233	7534	10327	Locus_71179	.	-
Contig7251	4090	12638	Locus_94793	.	+
Contig7251	20375	22106	Locus_94792	.	+
Contig72605	340	1882	Locus_115960	.	-
Contig7264	7522	8383	Locus_115050	.	+
Contig7302	15711	17909	Locus_122643	.	-
Contig7329	24062	25849	CUFF.175367	.	-
Contig7340	647	14441	Locus_109416	.	+
Contig7344	368	905	Locus_168527	.	-
Contig7344	3491	22838	Locus_168526	.	-
Contig7344	3491	6956	Locus_168525	.	+
Contig7359	3443	16794	Locus_108684	.	+
Contig737	41456	41693	blastnHuman.ENSG00000228086	.	-
Contig7377	18101	19927	Locus_102227	.	-
Contig740	133884	134492	Locus_122606	.	+
Contig7400	6887	17392	Locus_179234	.	-
Contig74112	664	1226	Locus_196845	.	-
Contig7412	2650	22872	Locus_6960	.	-
Contig7413	1264	19544	Locus_163515	.	+
Contig7428	8945	10209	Locus_167028	.	-
Contig74350	53	1028	Locus_27214	.	-
Contig7457	9768	17474	Locus_58744	.	+
Contig7457	18336	18948	Locus_58746	.	+
Contig7460	12965	22560	Locus_53260	.	+
Contig7477	8338	12778	Locus_113523	.	-
Contig74859	360	870	CUFF.74783	.	+
Contig74883	267	891	Locus_76244	.	+
Contig751	155017	165815	Locus_77592	.	-
Contig751	442468	444924	Locus_77595	.	-
Contig751	447684	454135	Locus_77596	.	-
Contig7531	11508	15746	Locus_145624	.	-
Contig7532	22345	25791	Locus_35410	.	-
Contig7547	5457	11436	Locus_129149	.	+
Contig7552	24577	32557	Locus_25670	.	-
Contig7566	31	16661	Locus_28664	.	-
Contig75713	304	1140	CUFF.119285	.	+
Contig7581	3181	10850	Locus_44774	.	+
Contig7581	8285	17304	Locus_44776	.	-
Contig75925	686	3687	Locus_128763	.	-
Contig7613	12763	12885	blastnHuman.ENSG00000224957	.	-
Contig7625	10618	11019	Locus_78744	.	-
Contig7642	11631	17391	Locus_78685	.	-
Contig765	157402	161053	Locus_68765	.	-
Contig76609	426	945	Locus_150513	.	+
Contig76703	804	941	blastnMacaque.Locus_191356	.	-
Contig7675	3071	26583	Locus_114081	.	+
Contig7677	342	9268	Locus_71469	.	-
Contig7685	22102	23925	Locus_151257	.	+
Contig7690	4562	5906	Locus_37740	.	+
Contig77009	41	847	Locus_132320	.	+
Contig77052	3358	4142	Locus_129770	.	-
Contig7713	25000	26002	Locus_69901	.	-
Contig7715	374	977	Locus_163337	.	+
Contig773	138530	241301	Locus_29730	.	+
Contig7733	785	3258	Locus_122240	.	+
Contig7735	16219	22913	Locus_108642	.	-
Contig7744	16742	16865	blastnHuman.ENSG00000253607	.	+
Contig77538	61	686	Locus_71162	.	-
Contig77641	2	788	Locus_82157	.	-
Contig7769	20670	28975	Locus_76939	.	-
Contig7769	21626	22569	Locus_76938	.	-
Contig777	102191	112725	Locus_179837	.	+
Contig7776	39829	43524	Locus_170364	.	+
Contig7801	16175	21123	Locus_146858	.	-
Contig7809	7932	17333	Locus_66698	.	-
Contig7837	11769	12623	Locus_143770	.	+
Contig784	18841	23045	Locus_133722	.	-
Contig784	21870	25937	Locus_133714	.	+
Contig784	30850	36223	Locus_133715	.	+
Contig7845	13638	20674	Locus_137257	.	+
Contig7857	7630	8271	Locus_85405	.	-
Contig78637	72	473	Locus_129858	.	-
Contig78640	7	533	Locus_102433	.	+
Contig7882	1535	4803	Locus_128979	.	+
Contig7883	7628	8898	Locus_68279	.	+
Contig7883	17493	19303	Locus_68280	.	+
Contig7891	32799	34846	Locus_106837	.	-
Contig7902	21960	23812	Locus_3001	.	+
Contig7919	5550	6893	Locus_63617	.	+
Contig7931	4	16153	Locus_190293	.	-
Contig79346	945	1658	Locus_190714	.	+
Contig7941	26605	30897	Locus_27566	.	+
Contig7948	4699	4787	blastnMouse.ENSMUSG00000066041	.	+
Contig79700	2614	3080	Locus_124411	.	+
Contig7974	1642	11899	Locus_125599	.	-
Contig7979	2278	5713	Locus_155361	.	+
Contig7981	6821	25173	Locus_193890	.	-
Contig8026	431	1700	CUFF.124361	.	+
Contig8027	1912	12590	CUFF.150012	.	-
Contig8036	1968	18044	Locus_45551	.	+
Contig80492	494	878	Locus_143191	.	-
Contig8054	144	1426	Locus_24003	.	+
Contig8086	11822	16913	Locus_171023	.	+
Contig8088	6388	14422	Locus_8015	.	+
Contig8097	15878	19014	Locus_28082	.	-
Contig8098	10075	11557	CUFF.57184	.	-
Contig8098	15943	20260	CUFF.57192	.	-
Contig80985	40	1152	CUFF.99747	.	+
Contig8106	14824	17075	CUFF.1726	.	+
Contig8108	7251	21748	Locus_32858	.	-
Contig81157	80	1309	Locus_3840	.	-
Contig8132	27982	29483	Locus_118335	.	-
Contig8142	4974	17521	Locus_153316	.	+
Contig8143	32840	34688	blastnMouse.Locus_46059	.	-
Contig8151	12422	23551	Locus_172021	.	+
Contig8156	24411	26394	Locus_27113	.	-
Contig81818	1	723	Locus_37227	.	-
Contig8188	18939	22895	Locus_117512	.	+
Contig81903	12	587	Locus_37314	.	+
Contig82287	438	3130	Locus_100471	.	-
Contig82410	2482	3121	Locus_159436	.	-
Contig8242	9798	17620	Locus_196398	.	+
Contig8256	10055	18819	Locus_133876	.	+
Contig8265	2675	20310	Locus_64748	.	+
Contig8266	993	1074	blastnMacaque.Locus_245126	.	-
Contig8279	22135	26455	Locus_79215	.	-
Contig8287	3979	9452	Locus_192746	.	-
Contig83009	27	699	Locus_134048	.	+
Contig8303	8352	24025	Locus_181302	.	+
Contig831	105127	106945	Locus_92477	.	-
Contig831	196236	197997	Locus_92467	.	-
Contig8317	13069	15146	Locus_68800	.	+
Contig8333	15698	17045	Locus_4327	.	-
Contig83458	2580	3013	Locus_147691	.	-
Contig8347	506	6750	Locus_17552	.	+
Contig8347	15548	19135	Locus_17553	.	-
Contig83494	593	2211	Locus_134067	.	+
Contig83527	234	1095	Locus_29399	.	+
Contig8358	13991	14149	blastnHuman.XLOC_004562	.	+
Contig83682	57	794	Locus_179373	.	-
Contig8392	2216	9629	Locus_99920	.	-
Contig8392	30876	31367	Locus_99919	.	+
Contig8404	12740	16617	CUFF.96403	.	-
Contig8409	2975	3897	Locus_172185	.	+
Contig8421	13528	15506	Locus_163953	.	-
Contig8444	148	20738	Locus_101226	.	-
Contig8446	11231	13402	Locus_169361	.	-
Contig8449	4117	6566	Locus_56671	.	+
Contig8458	8714	13712	CUFF.6476	.	+
Contig8459	1685	24015	Locus_77542	.	+
Contig8466	10234	18467	Locus_27028	.	-
Contig8471	4679	17336	Locus_54739	.	+
Contig8474	15305	15388	blastnMouse.ENSMUSG00000085749	.	+
Contig84863	79	569	Locus_109121	.	+
Contig84894	30	3634	Locus_53195	.	+
Contig849	104832	171837	Locus_144427	.	-
Contig84972	2280	3683	Locus_143298	.	+
Contig8503	3803	13011	Locus_148117	.	-
Contig8503	19933	23318	Locus_148118	.	-
Contig8515	28597	30182	Locus_79281	.	-
Contig8515	34658	37217	Locus_79276	.	+
Contig8515	37305	47492	Locus_79277	.	+
Contig8515	40085	53009	Locus_79278	.	-
Contig8541	19923	27306	Locus_168215	.	-
Contig8546	7740	8559	Locus_31654	.	-
Contig8546	10990	12529	Locus_31655	.	-
Contig8568	2578	12820	Locus_195914	.	+
Contig8573	2384	9140	Locus_62577	.	-
Contig8580	1433	3079	Locus_54234	.	+
Contig8589	16967	25487	Locus_171234	.	-
Contig85944	1397	1471	blastnOpossum.ENSMODG00000001504	.	-
Contig8650	7499	9710	Locus_58568	.	-
Contig8653	2759	20736	Locus_148327	.	+
Contig86677	216	1098	Locus_89664	.	+
Contig867	147130	147796	Locus_43749	.	-
Contig8677	14519	14686	blastnHuman.ENSG00000249906	.	-
Contig87034	15	1510	Locus_46565	.	+
Contig8720	197	708	Locus_100016	.	+
Contig8722	15550	17533	Locus_92392	.	-
Contig874	139179	147429	Locus_64422	.	+
Contig8780	16837	17981	Locus_145369	.	+
Contig8785	1123	3304	Locus_69115	.	+
Contig8799	5384	5705	Locus_72864	.	-
Contig88068	6	1039	Locus_64170	.	-
Contig881	218746	219697	Locus_135833	.	+
Contig881	261335	264641	Locus_135834	.	-
Contig8844	5889	8533	Locus_94034	.	-
Contig8853	24156	29342	Locus_126509	.	+
Contig88545	4	871	Locus_154110	.	-
Contig8878	17345	25369	Locus_132437	.	+
Contig88792	3264	3691	Locus_171230	.	-
Contig88838	44	497	Locus_179156	.	-
Contig8884	1897	3380	CUFF.134198	.	-
Contig8886	3050	3725	CUFF.167823	.	-
Contig8893	34312	34941	Locus_193711	.	-
Contig8896	6270	9677	Locus_145257	.	+
Contig89	261935	262028	blastnHuman.ENSG00000223911	.	+
Contig89	331410	340856	Locus_61180	.	+
Contig89	355224	393351	Locus_61195	.	+
Contig89	437568	444530	Locus_61176	.	+
Contig89	480321	488247	Locus_61220	.	-
Contig89	510451	513862	Locus_61163	.	+
Contig89	520358	528700	Locus_61214	.	-
Contig89	526084	526169	blastnMouse.CUFF.110475	.	+
Contig89	528915	537436	Locus_61172	.	+
Contig89	565098	566581	Locus_61155	.	+
Contig89	619176	620317	Locus_61215	.	-
Contig89	666020	670038	Locus_61177	.	+
Contig89	785763	785856	blastnGorilla.Locus_371599	.	+
Contig89	912216	926248	Locus_61170	.	+
Contig89	1008887	1009948	Locus_61202	.	-
Contig89	1203429	1247134	Locus_61174	.	+
Contig89	1293564	1314840	Locus_61201	.	-
Contig89	1298038	1304268	Locus_61186	.	+
Contig89	1339211	1339609	Locus_61185	.	+
Contig89	1490349	1505431	Locus_61197	.	+
Contig89	1774273	1780108	Locus_61200	.	-
Contig890	13950	16183	Locus_91995	.	-
Contig890	53982	92602	Locus_91994	.	-
Contig890	99197	99526	Locus_91990	.	+
Contig890	108632	109281	Locus_91986	.	+
Contig8920	6814	23549	Locus_32743	.	+
Contig8930	12580	22419	Locus_76840	.	-
Contig8954	5943	8203	Locus_196230	.	+
Contig8964	9563	17638	Locus_151748	.	+
Contig89693	108	785	Locus_71144	.	+
Contig8985	3181	3362	blastnOpossum.Locus_121849	.	-
Contig901	177313	181339	CUFF.51422	.	+
Contig901	292625	293906	Locus_52967	.	-
Contig901	310559	311205	Locus_52963	.	+
Contig9016	1110	3894	Locus_132189	.	-
Contig9023	11655	14038	Locus_172074	.	+
Contig9023	17414	18157	Locus_172075	.	+
Contig9023	21422	22054	Locus_172076	.	+
Contig903	181218	191015	Locus_130158	.	+
Contig903	238497	254396	Locus_130159	.	-
Contig9031	22143	23403	Locus_29830	.	-
Contig90315	1	357	Locus_186095	.	-
Contig9034	453	3607	Locus_69768	.	+
Contig9045	12107	13349	blastnGorilla.CUFF.32414	.	-
Contig9049	14103	16899	Locus_143950	.	+
Contig9061	8842	16876	Locus_21705	.	-
Contig9069	5590	7152	Locus_82046	.	+
Contig9069	10076	20136	Locus_82045	.	+
Contig909	147347	156426	Locus_37926	.	+
Contig909	164959	168139	Locus_37939	.	-
Contig909	298819	298905	blastnHuman.ENSG00000254230	.	-
Contig9090	7563	8582	Locus_196748	.	+
Contig9108	18655	18772	blastnChicken.Locus_97832	.	-
Contig9113	8404	10910	Locus_155578	.	-
Contig9113	27954	29726	Locus_155580	.	-
Contig9122	8223	15126	Locus_64712	.	+
Contig9133	11573	14964	Locus_78478	.	+
Contig9142	22116	26347	Locus_16570	.	+
Contig91685	2938	4065	Locus_54279	.	-
Contig9172	2847	7143	Locus_181007	.	-
Contig9180	3114	10139	Locus_90281	.	+
Contig919	234171	234359	blastnHuman.ENSG00000224149	.	+
Contig9199	1409	9970	Locus_48574	.	-
Contig92011	560	1246	CUFF.129415	.	-
Contig9206	16920	18884	Locus_66833	.	-
Contig9214	12432	15636	Locus_112974	.	+
Contig9222	6365	9233	Locus_154305	.	+
Contig9231	2969	13912	Locus_48879	.	-
Contig9285	17588	25184	Locus_8820	.	-
Contig9297	1042	1396	Locus_17611	.	-
Contig9318	3843	13766	Locus_150669	.	+
Contig9327	1526	12585	Locus_802	.	+
Contig9340	11975	14512	Locus_48622	.	-
Contig9346	5806	12014	Locus_80032	.	+
Contig9347	24015	26489	Locus_133895	.	-
Contig9349	275	361	blastnMacaque.Locus_21219	.	+
Contig935	90639	91456	Locus_53459	.	+
Contig9353	9445	11050	Locus_3928	.	-
Contig9366	11280	11861	Locus_168979	.	+
Contig9366	17062	20649	Locus_168980	.	-
Contig9366	22477	23397	Locus_168981	.	-
Contig93667	815	3727	Locus_26316	.	-
Contig9374	5536	9886	CUFF.68921	.	+
Contig9382	9245	9322	blastnHuman.ENSG00000251170	.	-
Contig9387	8245	9464	Locus_173682	.	+
Contig9394	2228	10845	Locus_196111	.	-
Contig93948	23	629	Locus_67634	.	-
Contig94240	161	3103	Locus_17619	.	-
Contig9426	6329	11003	Locus_46342	.	+
Contig9435	24197	24817	Locus_41294	.	-
Contig9441	1672	3395	Locus_89371	.	-
Contig9448	7571	7872	blastnXenopus.Locus_14855	.	-
Contig94604	135	2685	Locus_96255	.	-
Contig9467	18997	27748	Locus_8939	.	+
Contig9482	3866	17234	Locus_35644	.	+
Contig9483	1254	2464	CUFF.112450	.	+
Contig9489	13038	13155	blastnOrangutan.Locus_207359	.	+
Contig9498	4823	6898	blastnHuman.ENSG00000242094	.	+
Contig95020	41	923	Locus_148665	.	-
Contig9524	986	2014	Locus_33730	.	+
Contig9529	9511	10631	CUFF.54548	.	-
Contig9543	7002	7983	Locus_49773	.	+
Contig955	190341	206252	Locus_8761	.	+
Contig9556	4134	5106	Locus_118208	.	+
Contig9560	10082	21165	Locus_102479	.	+
Contig9582	7301	8573	CUFF.19636	.	+
Contig9586	21799	26655	Locus_164388	.	+
Contig9587	1158	2243	Locus_183899	.	+
Contig9589	3912	18207	Locus_64495	.	-
Contig9591	23644	24634	Locus_27196	.	+
Contig9607	6537	6870	Locus_103252	.	+
Contig9644	554	4446	Locus_137714	.	-
Contig9652	324	14376	Locus_95857	.	-
Contig9661	1423	21897	Locus_95680	.	-
Contig9668	7898	10672	Locus_136954	.	+
Contig9671	5825	7581	Locus_48886	.	+
Contig9684	9198	16494	Locus_29741	.	-
Contig9685	5760	7667	Locus_90478	.	-
Contig9689	5746	6882	Locus_46834	.	-
Contig96963	2391	3567	Locus_98540	.	+
Contig9708	8161	8275	blastnMouse.Locus_21622	.	+
Contig9713	3290	5995	Locus_68651	.	-
Contig9737	4886	10075	Locus_35037	.	-
Contig9739	5160	12693	Locus_16143	.	+
Contig9739	15759	16423	Locus_16145	.	+
Contig9740	12369	18032	Locus_125605	.	-
Contig9755	4813	19134	Locus_58633	.	-
Contig9768	26529	28585	Locus_40450	.	-
Contig9773	7986	12201	Locus_49587	.	-
Contig9777	7816	9926	CUFF.4318	.	-
Contig978	230956	233178	Locus_32401	.	+
Contig97841	453	504	blastnOpossum.ENSMODG00000009105	.	-
Contig9785	1041	7244	Locus_82638	.	+
Contig97934	1	574	Locus_32109	.	+
Contig9801	4	2640	Locus_72890	.	-
Contig9811	44	413	Locus_97721	.	+
Contig9813	12336	15788	Locus_22255	.	+
Contig9825	381	16872	Locus_164498	.	+
Contig9848	1026	3988	Locus_164404	.	+
Contig9860	5796	10276	Locus_181342	.	+
Contig9866	17185	17306	blastnHuman.ENSG00000232586	.	-
Contig9881	1418	3831	Locus_196953	.	-
Contig98889	124	977	Locus_137368	.	+
Contig9907	3358	4080	Locus_163845	.	-
Contig9908	493	15940	Locus_122197	.	+
Contig9920	11089	15775	Locus_107427	.	+
Contig9928	9462	30086	Locus_93170	.	+
Contig99389	26	496	Locus_96909	.	+
Contig998	81445	124045	Locus_2047	.	+
Contig99874	554	1216	Locus_37591	.	-
Contig9991	1212	11511	Locus_144849	.	-
Contig9993	16009	18455	Locus_118591	.	+
Ultra1	238439	238937	Locus_90149	.	-
Ultra1	486919	487087	blastnHuman.ENSG00000231266	.	-
Ultra1	817377	818469	Locus_90151	.	-
Ultra10	578614	578778	blastnMacaque.Locus_102258	.	-
Ultra101	130876	132761	Locus_193348	.	-
Ultra101	142622	145130	Locus_193350	.	-
Ultra101	168016	201031	Locus_193341	.	+
Ultra101	222016	237811	Locus_193352	.	-
Ultra101	246941	250323	Locus_193343	.	+
Ultra102	535412	540977	Locus_101334	.	+
Ultra102	1229709	1233944	Locus_101331	.	+
Ultra102	1584609	1590282	Locus_101359	.	-
Ultra103	488653	493758	Locus_25042	.	-
Ultra103	721601	735033	Locus_25044	.	-
Ultra103	844340	848341	Locus_25017	.	+
Ultra103	1609538	1661268	Locus_25065	.	-
Ultra105	117209	140904	Locus_94103	.	+
Ultra105	122978	130548	Locus_94100	.	+
Ultra105	134378	135795	Locus_94105	.	+
Ultra105	194577	197577	Locus_94111	.	+
Ultra105	254549	260536	Locus_94110	.	+
Ultra105	278204	281018	Locus_94097	.	+
Ultra105	1105119	1105195	blastnMacaque.Locus_38850	.	-
Ultra106	582877	593390	Locus_150142	.	-
Ultra107	175805	182613	Locus_98653	.	+
Ultra107	365388	368162	Locus_98668	.	-
Ultra107	369290	374359	Locus_98670	.	-
Ultra107	442165	455185	Locus_98676	.	-
Ultra107	773227	774192	Locus_98657	.	+
Ultra107	833821	834656	Locus_98659	.	+
Ultra107	1009652	1009808	blastnGorilla.Locus_61515	.	+
Ultra107	1482767	1482981	blastnMouse.Locus_111260	.	+
Ultra107	1635296	1636661	Locus_98672	.	-
Ultra107	1660315	1662587	Locus_98667	.	-
Ultra107	1661568	1666719	Locus_98647	.	+
Ultra11	382636	385024	Locus_88659	.	+
Ultra111	246780	251183	Locus_52749	.	+
Ultra111	661076	667088	Locus_52758	.	+
Ultra111	676930	686778	Locus_52726	.	+
Ultra111	695925	699829	Locus_52787	.	-
Ultra111	832155	843677	Locus_52738	.	+
Ultra111	857683	871866	Locus_52783	.	-
Ultra112	144094	147594	Locus_39903	.	-
Ultra114	83153	84366	Locus_165513	.	+
Ultra116	185890	392997	Locus_194556	.	-
Ultra116	533859	542163	Locus_194555	.	+
Ultra117	818837	823878	Locus_174623	.	+
Ultra117	925452	928339	Locus_174662	.	+
Ultra117	1085345	1085448	blastnHuman.ENSG00000233854	.	+
Ultra117	1510359	1510866	Locus_174659	.	+
Ultra117	2429126	2446964	Locus_174776	.	-
Ultra117	2574730	2611539	Locus_174598	.	+
Ultra117	2632963	2798081	Locus_174733	.	-
Ultra117	3710289	3711681	Locus_174794	.	-
Ultra117	3711964	3717836	CUFF.168195	.	-
Ultra117	5462236	5462326	blastnMouse.ENSMUSG00000085430	.	+
Ultra117	6012763	6016673	Locus_174682	.	+
Ultra12	1314	18438	Locus_71794	.	-
Ultra12	1554409	1556299	Locus_71753	.	+
Ultra12	1607861	1624774	Locus_71808	.	-
Ultra12	1987217	1994597	Locus_71805	.	-
Ultra122	358767	361510	Locus_45689	.	-
Ultra123	276453	276553	blastnOpossum.Locus_32551	.	-
Ultra124	333943	345486	Locus_114742	.	-
Ultra124	554861	555079	blastnMacaque.Locus_341809	.	-
Ultra124	1230599	1239642	Locus_114718	.	-
Ultra124	2176513	2223116	Locus_114686	.	+
Ultra124	2260774	2271029	Locus_114760	.	-
Ultra124	3031204	3032894	Locus_114663	.	+
Ultra125	11165	46262	Locus_171805	.	+
Ultra125	119760	193170	Locus_171809	.	-
Ultra125	242847	257942	Locus_171807	.	+
Ultra126	127667	131933	CUFF.35888	.	-
Ultra126	217390	218875	Locus_36886	.	+
Ultra127	380745	459853	Locus_1232	.	+
Ultra127	1550283	1587934	Locus_1238	.	+
Ultra127	1623483	1661631	Locus_1234	.	+
Ultra13	61466	63469	Locus_67608	.	+
Ultra131	123411	134424	Locus_61829	.	+
Ultra131	311245	331720	Locus_61850	.	-
Ultra132	570631	574702	Locus_55103	.	+
Ultra133	121985	125720	Locus_43816	.	+
Ultra133	147068	169929	blastnHuman.ENSG00000235300	.	-
Ultra137	11436	11932	Locus_20617	.	-
Ultra137	16057	80862	Locus_20608	.	+
Ultra137	276721	304021	Locus_20616	.	+
Ultra137	766760	776205	Locus_20621	.	-
Ultra139	292730	292845	blastnMouse.ENSMUSG00000086312	.	-
Ultra139	696041	713072	Locus_57187	.	+
Ultra139	768068	805447	Locus_57235	.	-
Ultra139	805463	807891	Locus_57211	.	+
Ultra139	949991	953897	Locus_57239	.	-
Ultra139	1072057	1079338	Locus_57250	.	-
Ultra139	1255953	1259858	Locus_57242	.	-
Ultra139	1335833	1335922	blastnMouse.Locus_3435	.	-
Ultra139	1343832	1344351	Locus_57228	.	-
Ultra139	1358022	1382296	Locus_57240	.	-
Ultra139	1412188	1418515	Locus_57244	.	-
Ultra139	1533120	1549534	Locus_57206	.	+
Ultra139	1779133	1822907	Locus_57202	.	+
Ultra139	1834993	1836399	Locus_57210	.	+
Ultra139	2021674	2055658	Locus_57191	.	+
Ultra139	2104312	2127171	Locus_57190	.	+
Ultra139	2175881	2210226	Locus_57226	.	+
Ultra139	2492928	2493075	blastnGorilla.Locus_226151	.	+
Ultra139	3038133	3048094	Locus_57256	.	-
Ultra139	3278778	3279006	blastnMouse.Locus_87447	.	-
Ultra14	49741	50488	Locus_5824	.	-
Ultra142	258332	258529	blastnHuman.ENSG00000235563	.	+
Ultra143	495006	495404	blastnMacaque.Locus_429258	.	+
Ultra144	167321	264735	Locus_159926	.	-
Ultra144	199091	199293	blastnMacaque.Locus_474148	.	-
Ultra144	233703	261318	Locus_159873	.	+
Ultra144	335569	343047	Locus_159903	.	+
Ultra144	652919	669350	Locus_159934	.	-
Ultra144	675082	675582	Locus_159946	.	-
Ultra144	975183	1058542	Locus_159913	.	-
Ultra144	987264	989705	Locus_159883	.	+
Ultra144	1478510	1479123	Locus_159921	.	-
Ultra144	1487390	1489472	Locus_159888	.	+
Ultra144	1700640	1703265	Locus_159889	.	+
Ultra144	2120333	2120517	blastnMouse.Locus_86165	.	+
Ultra144	2122088	2147981	Locus_159904	.	-
Ultra144	2148240	2171333	Locus_159908	.	-
Ultra144	2175196	2175391	blastnChicken.CUFF.29277	.	-
Ultra144	2224744	2271772	Locus_159895	.	+
Ultra144	2283709	2355826	Locus_159925	.	-
Ultra144	2306261	2306334	blastnMouse.CUFF.200244	.	+
Ultra144	2395158	2396781	Locus_159879	.	+
Ultra145	69719	74289	Locus_174904	.	+
Ultra145	160686	163733	CUFF.168554	.	+
Ultra145	166784	178183	Locus_174929	.	-
Ultra145	235318	242576	Locus_174911	.	+
Ultra145	245210	247015	Locus_174931	.	-
Ultra145	278837	364503	Locus_174906	.	+
Ultra145	306687	312825	Locus_174927	.	-
Ultra145	376961	389398	Locus_174933	.	-
Ultra145	398151	404193	Locus_174921	.	-
Ultra145	515250	516345	Locus_174918	.	+
Ultra145	517258	521489	Locus_174917	.	+
Ultra148	13494	49213	Locus_16051	.	-
Ultra148	75461	81609	Locus_16049	.	-
Ultra149	415062	417287	Locus_26589	.	+
Ultra15	96630	99043	Locus_137190	.	-
Ultra15	208723	255078	Locus_137206	.	-
Ultra15	324669	325684	Locus_137185	.	+
Ultra15	424310	435511	Locus_137197	.	-
Ultra15	853022	859166	Locus_137178	.	+
Ultra15	928053	940510	Locus_137210	.	-
Ultra15	943015	950413	Locus_137186	.	-
Ultra15	1460077	1462000	Locus_137201	.	-
Ultra15	2247097	2313869	Locus_137183	.	+
Ultra15	2451753	2453936	Locus_137200	.	-
Ultra15	2817714	2819225	Locus_137189	.	-
Ultra15	3104063	3135698	Locus_137205	.	-
Ultra151	114785	125319	Locus_125431	.	+
Ultra151	131509	136584	Locus_125415	.	+
Ultra151	156531	171780	Locus_125429	.	+
Ultra151	476222	480506	Locus_125461	.	-
Ultra151	497070	510019	Locus_125437	.	-
Ultra151	556249	565986	Locus_125413	.	+
Ultra151	659449	667265	Locus_125445	.	-
Ultra151	671217	676522	Locus_125480	.	-
Ultra151	729718	741608	Locus_125482	.	-
Ultra151	740079	741066	Locus_125463	.	-
Ultra151	771113	776273	Locus_125398	.	+
Ultra151	1051143	1054039	Locus_125408	.	+
Ultra151	1191073	1225717	Locus_125474	.	-
Ultra151	1396938	1402578	Locus_125469	.	-
Ultra151	2495610	2522689	Locus_125401	.	+
Ultra151	2592486	2593151	Locus_125427	.	+
Ultra151	2596683	2604840	Locus_125456	.	-
Ultra153	4274	10643	Locus_150552	.	+
Ultra153	79161	83296	Locus_150551	.	+
Ultra153	240871	268479	Locus_150553	.	-
Ultra154	552390	561555	Locus_169188	.	+
Ultra154	586842	586956	blastnChicken.Locus_71295	.	+
Ultra154	632369	632479	blastnMacaque.Locus_372466	.	-
Ultra154	693049	693912	Locus_169191	.	-
Ultra154	694108	710673	Locus_169185	.	+
Ultra154	711212	713537	Locus_169189	.	+
Ultra154	754961	759603	blastnGorilla.Locus_292077	.	+
Ultra154	809513	809797	blastnHuman.ENSG00000233082	.	+
Ultra156	149161	149514	blastnHuman.ENSG00000254041	.	+
Ultra156	170114	170214	blastnMacaque.Locus_20188	.	+
Ultra157	85524	106334	Locus_17367	.	-
Ultra157	195548	242908	Locus_17357	.	+
Ultra157	491143	500990	Locus_17358	.	+
Ultra162	58230	62036	Locus_900	.	+
Ultra163	921527	928163	Locus_36628	.	+
Ultra163	1397516	1403082	Locus_36616	.	+
Ultra164	113311	123332	Locus_122053	.	-
Ultra166	711316	810516	Locus_184573	.	+
Ultra166	784638	790313	Locus_184571	.	+
Ultra166	950156	985981	Locus_184568	.	+
Ultra166	1273197	1316759	Locus_184586	.	-
Ultra166	1557405	1557665	blastnOpossum.Locus_121014	.	-
Ultra166	1567521	1567675	blastnOpossum.Locus_120452	.	-
Ultra166	1608912	1613769	Locus_184598	.	-
Ultra166	1716129	1717624	Locus_184561	.	+
Ultra166	1785493	1887188	Locus_184591	.	-
Ultra166	1887508	1910364	Locus_184576	.	-
Ultra166	2223383	2227063	Locus_184562	.	+
Ultra167	289721	289802	blastnHuman.ENSG00000256819	.	+
Ultra167	346364	361776	Locus_122507	.	-
Ultra167	402836	414759	Locus_122502	.	+
Ultra168	541587	696605	Locus_18684	.	-
Ultra168	599427	601067	Locus_18680	.	-
Ultra17	374282	374397	blastnGorilla.Locus_225634	.	+
Ultra17	687333	697113	Locus_119961	.	-
Ultra170	1482797	1482897	blastnMouse.ENSMUSG00000085842	.	+
Ultra170	1594603	1616709	Locus_44080	.	+
Ultra170	1844096	1882471	Locus_44099	.	-
Ultra170	1891065	1891144	blastnHuman.ENSG00000234714	.	-
Ultra171	305634	315342	Locus_7435	.	+
Ultra171	352743	353104	blastnMouse.ENSMUSG00000090886	.	+
Ultra171	461879	462440	Locus_7443	.	+
Ultra173	614556	624240	Locus_121320	.	+
Ultra173	639719	821771	Locus_121368	.	-
Ultra173	1123384	1177927	Locus_121336	.	+
Ultra173	1219373	1232780	Locus_121315	.	+
Ultra173	1289417	1397688	Locus_121306	.	+
Ultra173	1305702	1332751	Locus_121352	.	-
Ultra173	1384130	1420158	Locus_121363	.	-
Ultra173	1428545	1429935	Locus_121347	.	+
Ultra173	1796017	1799811	Locus_121356	.	-
Ultra173	1933691	1937513	CUFF.117200	.	-
Ultra173	1992220	2015984	Locus_121329	.	+
Ultra173	2574162	2579514	Locus_121338	.	+
Ultra173	2689987	2690809	Locus_121355	.	-
Ultra173	2705123	2712508	Locus_121317	.	+
Ultra173	2882498	2884037	Locus_121314	.	+
Ultra173	2935992	3110604	Locus_121341	.	+
Ultra173	3295789	3300603	Locus_121351	.	+
Ultra173	3349238	3353657	Locus_121311	.	+
Ultra173	3376203	3384188	Locus_121359	.	-
Ultra173	3382351	3395567	Locus_121335	.	+
Ultra173	3457610	3460373	Locus_121327	.	+
Ultra173	3567133	3627551	Locus_121366	.	-
Ultra175	37056	50531	Locus_130469	.	-
Ultra176	70273	71775	Locus_3344	.	-
Ultra176	277483	291177	Locus_3345	.	-
Ultra176	413265	414866	Locus_3330	.	+
Ultra176	596650	598456	Locus_3336	.	-
Ultra176	839343	851568	Locus_3324	.	+
Ultra178	143679	145568	Locus_124897	.	+
Ultra179	1224619	1227730	Locus_193114	.	+
Ultra18	46008	49971	Locus_9014	.	+
Ultra181	112538	116110	Locus_190494	.	+
Ultra181	942206	948005	Locus_190515	.	+
Ultra181	975926	979889	Locus_190530	.	-
Ultra181	1039257	1045351	Locus_190502	.	+
Ultra181	1096219	1105340	Locus_190537	.	-
Ultra181	1430848	1437553	Locus_190501	.	+
Ultra181	1705993	1710889	Locus_190497	.	+
Ultra182	269042	272691	Locus_120829	.	-
Ultra184	232575	271378	Locus_143472	.	+
Ultra186	260810	273990	Locus_185992	.	-
Ultra186	292296	316102	Locus_185982	.	-
Ultra186	328225	330029	Locus_185985	.	-
Ultra186	417966	419963	Locus_185949	.	+
Ultra186	796666	797607	Locus_185955	.	+
Ultra186	801914	802622	CUFF.179240	.	+
Ultra186	852009	860908	Locus_185978	.	-
Ultra186	862835	866765	Locus_185944	.	+
Ultra186	872290	878200	Locus_185993	.	-
Ultra186	1052796	1066345	Locus_185971	.	-
Ultra186	1232445	1242120	Locus_185942	.	+
Ultra186	1248470	1250896	Locus_185964	.	+
Ultra186	1386605	1393047	Locus_185941	.	+
Ultra187	816363	816446	blastnMacaque.Locus_61934	.	-
Ultra188	400249	428729	Locus_18516	.	+
Ultra188	1898082	1898296	blastnHuman.Locus_125921	.	+
Ultra188	2057232	2058295	blastnOpossum.Locus_322548	.	+
Ultra19	812171	849372	Locus_168643	.	-
Ultra191	246129	247181	Locus_311	.	-
Ultra191	566151	575282	Locus_294	.	+
Ultra191	587520	596264	Locus_296	.	+
Ultra192	783936	786979	CUFF.19298	.	-
Ultra192	1719801	1765239	Locus_19966	.	-
Ultra192	1723448	1725914	Locus_19908	.	+
Ultra192	2258883	2261525	Locus_19965	.	-
Ultra192	2667261	2727227	Locus_19967	.	-
Ultra192	3012064	3012147	blastnOpossum.Locus_377555	.	+
Ultra192	3035694	3051452	Locus_19926	.	-
Ultra192	3705509	3705605	blastnOpossum.Locus_374798	.	-
Ultra192	4279082	4315997	Locus_19880	.	+
Ultra192	4592712	4593913	Locus_19937	.	-
Ultra192	5031267	5032894	Locus_19956	.	-
Ultra192	5154042	5165716	Locus_19875	.	+
Ultra194	3660	7335	Locus_88983	.	+
Ultra195	207870	227935	Locus_160581	.	+
Ultra195	323817	580325	Locus_160597	.	-
Ultra195	555851	555935	blastnHuman.ENSG00000241882	.	-
Ultra196	610259	610391	blastnGorilla.Locus_415314	.	+
Ultra196	805654	810994	Locus_152200	.	+
Ultra196	907660	911840	Locus_152258	.	-
Ultra196	943905	958791	Locus_152218	.	+
Ultra196	2199993	2237518	Locus_152234	.	-
Ultra198	82753	84330	Locus_35246	.	-
Ultra198	87903	96811	Locus_35240	.	+
Ultra198	89414	90641	Locus_35242	.	-
Ultra198	125560	126013	Locus_35245	.	-
Ultra198	286713	289924	Locus_35239	.	+
Ultra199	51267	57981	Locus_95718	.	+
Ultra2	27701	70980	Locus_8436	.	+
Ultra2	60824	66155	Locus_8465	.	+
Ultra2	71513	74353	Locus_8451	.	+
Ultra2	283266	290318	Locus_8494	.	-
Ultra2	311628	314750	Locus_8461	.	+
Ultra2	609133	612548	Locus_8502	.	-
Ultra2	978629	982225	Locus_8490	.	-
Ultra2	1065983	1257787	Locus_8492	.	-
Ultra2	1267806	1270744	Locus_8528	.	-
Ultra2	1711809	1712178	blastnMouse.ENSMUSG00000089849	.	-
Ultra2	2239888	2261629	Locus_8496	.	-
Ultra2	2265446	2271572	Locus_8483	.	-
Ultra2	3071950	3079067	Locus_8437	.	+
Ultra2	3154609	3156497	Locus_8469	.	+
Ultra200	54296	64286	Locus_9181	.	+
Ultra200	81709	86686	Locus_9210	.	-
Ultra200	629727	650833	Locus_9234	.	-
Ultra200	837378	845651	Locus_9186	.	+
Ultra200	1205666	1205770	blastnGorilla.Locus_339117	.	-
Ultra200	1254000	1292289	Locus_9189	.	+
Ultra200	1412079	1415013	Locus_9184	.	+
Ultra200	2031763	2045217	Locus_9235	.	-
Ultra200	2092636	2119323	Locus_9208	.	-
Ultra200	2699889	2715736	Locus_9173	.	+
Ultra200	2739446	2765864	Locus_9209	.	-
Ultra200	2788076	2791192	Locus_9215	.	-
Ultra201	385228	394181	Locus_115421	.	+
Ultra202	616627	616718	blastnMouse.ENSMUSG00000091082	.	-
Ultra202	1314766	1322752	Locus_81191	.	+
Ultra202	1458230	1471534	Locus_81150	.	+
Ultra204	2533	5466	Locus_108231	.	-
Ultra204	46228	98792	Locus_108212	.	-
Ultra204	100080	106208	Locus_108220	.	-
Ultra204	290132	308007	Locus_108202	.	+
Ultra204	393500	437709	Locus_108208	.	+
Ultra204	588821	1051517	Locus_108196	.	+
Ultra204	785880	797057	Locus_108195	.	+
Ultra204	871002	872316	Locus_108200	.	+
Ultra204	1351247	1355090	Locus_108201	.	+
Ultra204	1361832	1387565	Locus_108226	.	-
Ultra204	1377783	1423359	Locus_108204	.	+
Ultra204	1429617	1499863	Locus_108206	.	+
Ultra204	1431507	1451274	Locus_108229	.	-
Ultra204	1448989	1452144	CUFF.104668	.	+
Ultra204	1453631	1555049	Locus_108216	.	-
Ultra204	1516795	1518706	Locus_108207	.	+
Ultra205	264706	296287	Locus_50553	.	+
Ultra205	313403	315749	Locus_50558	.	-
Ultra205	502712	523604	Locus_50557	.	-
Ultra206	153927	154057	blastnGorilla.Locus_132740	.	+
Ultra206	412034	433694	Locus_162610	.	-
Ultra211	180074	182866	Locus_19288	.	+
Ultra212	227336	251212	Locus_3881	.	-
Ultra213	684633	684874	blastnHuman.ENSG00000230223	.	+
Ultra214	36818	56772	Locus_143232	.	+
Ultra215	17135	17810	Locus_129480	.	-
Ultra215	27808	29331	CUFF.124860	.	-
Ultra215	30211	34240	CUFF.124861	.	-
Ultra215	207683	217661	Locus_129485	.	-
Ultra215	844933	854065	Locus_129468	.	+
Ultra215	1007795	1014168	Locus_129469	.	+
Ultra215	1105790	1106421	Locus_129467	.	+
Ultra215	1108918	1111210	Locus_129476	.	+
Ultra216	170046	186479	Locus_163183	.	-
Ultra216	187674	193059	Locus_163185	.	-
Ultra216	326680	338274	Locus_163179	.	+
Ultra217	524086	530014	Locus_148497	.	-
Ultra217	984491	1004591	Locus_148491	.	+
Ultra217	1146505	1164084	Locus_148502	.	-
Ultra218	190007	195651	Locus_134189	.	-
Ultra218	283519	283624	blastnPan.CUFF.367512	.	+
Ultra222	525014	533710	Locus_191631	.	+
Ultra222	785824	790251	Locus_191890	.	-
Ultra222	939379	962821	Locus_191734	.	+
Ultra222	1279056	1297533	Locus_191822	.	-
Ultra222	1774442	1776972	Locus_191751	.	-
Ultra222	2775547	2871776	Locus_191825	.	-
Ultra222	2872966	2876404	Locus_191889	.	-
Ultra222	4134549	4139346	Locus_191660	.	+
Ultra222	4559999	4565820	Locus_191869	.	-
Ultra222	4891990	4894123	Locus_191764	.	-
Ultra222	5138748	5152257	blastnMouse.ENSMUSG00000073274	.	+
Ultra222	5142139	5144799	Locus_191828	.	-
Ultra222	5558222	5578765	Locus_191643	.	+
Ultra222	5793676	5793887	blastnHuman.ENSG00000236276	.	-
Ultra222	6046927	6048002	Locus_191624	.	+
Ultra222	6076662	6083905	Locus_191726	.	+
Ultra222	6151831	6214814	Locus_191663	.	+
Ultra222	7179385	7179513	blastnOpossum.Locus_377682	.	-
Ultra222	7240620	7240708	blastnOrangutan.CUFF.137977	.	+
Ultra222	7351401	7353184	Locus_191609	.	+
Ultra222	7506759	7529520	Locus_191820	.	-
Ultra222	7572709	7572834	blastnHuman.CUFF.118125	.	-
Ultra222	7618397	7637504	Locus_191766	.	-
Ultra222	8256047	8258986	Locus_191868	.	-
Ultra222	8259254	8265401	Locus_191810	.	-
Ultra222	8470049	8479326	Locus_191837	.	-
Ultra222	8602123	8603066	Locus_191880	.	-
Ultra222	8610447	8614448	Locus_191737	.	+
Ultra222	8655418	8658381	Locus_191894	.	-
Ultra222	8658729	8672480	Locus_191584	.	+
Ultra222	8672759	8704743	Locus_191818	.	-
Ultra222	8701039	8711700	CUFF.184934	.	-
Ultra222	8828246	8874139	Locus_191857	.	-
Ultra222	8848109	8853575	Locus_191846	.	-
Ultra222	9302604	9305220	Locus_191695	.	+
Ultra222	9307789	9309898	Locus_191874	.	-
Ultra225	78366	343953	Locus_84500	.	-
Ultra225	110546	117097	Locus_84497	.	+
Ultra225	556773	559892	Locus_84496	.	+
Ultra225	768993	770226	Locus_84495	.	+
Ultra226	702617	715372	Locus_119674	.	+
Ultra228	2118	19609	Locus_107752	.	-
Ultra228	290566	306806	Locus_107749	.	+
Ultra228	313189	314321	Locus_107753	.	-
Ultra228	327437	328549	Locus_107739	.	+
Ultra229	209419	210125	Locus_67869	.	+
Ultra231	417296	423229	Locus_179031	.	-
Ultra231	441209	445235	Locus_179006	.	-
Ultra231	465100	473376	Locus_179060	.	-
Ultra231	543696	543808	blastnHuman.ENSG00000233824	.	-
Ultra231	586521	588770	Locus_179008	.	-
Ultra231	660422	684579	Locus_179050	.	-
Ultra231	821583	844673	Locus_179049	.	-
Ultra231	837861	840930	Locus_178958	.	+
Ultra231	982189	1031615	Locus_179066	.	-
Ultra231	985502	985577	blastnHuman.Locus_13074	.	-
Ultra231	990857	1028157	Locus_178988	.	+
Ultra231	1035193	1036752	Locus_179040	.	-
Ultra231	1088504	1299019	Locus_179046	.	-
Ultra231	1168656	1187471	Locus_178963	.	+
Ultra231	1284489	1298810	Locus_178957	.	+
Ultra231	1635842	1659477	Locus_178999	.	+
Ultra231	1692498	1716838	Locus_179021	.	-
Ultra231	1742675	1785441	Locus_179033	.	-
Ultra231	2233684	2238402	blastnMouse.ENSMUSG00000056445	.	+
Ultra231	2240825	2242186	Locus_178966	.	+
Ultra231	2248261	2249656	Locus_179064	.	-
Ultra231	2324580	2327822	blastnHuman.ENSG00000240990	.	+
Ultra231	2392145	2392368	blastnHuman.ENSG00000253405	.	-
Ultra231	2435515	2435616	blastnMacaque.Locus_372710	.	+
Ultra231	2516637	2529969	Locus_179023	.	-
Ultra231	2561599	2571927	Locus_179039	.	-
Ultra231	3990290	4030258	Locus_178961	.	+
Ultra231	4088074	4114999	Locus_179053	.	-
Ultra231	4753659	4771641	Locus_179065	.	-
Ultra232	220448	222211	Locus_164056	.	+
Ultra232	314813	320464	Locus_164053	.	+
Ultra233	42440	223235	Locus_49387	.	+
Ultra236	21234	38191	CUFF.110066	.	+
Ultra236	590319	590420	blastnHuman.ENSG00000253356	.	-
Ultra237	38049	60205	Locus_121439	.	+
Ultra238	532646	536819	Locus_10211	.	-
Ultra238	748771	752182	Locus_10201	.	-
Ultra239	457488	484293	blastnHuman.ENSG00000231689	.	-
Ultra239	785038	804034	Locus_2355	.	+
Ultra239	1073503	1074004	Locus_2409	.	-
Ultra239	1386883	1599693	Locus_2361	.	+
Ultra239	1680385	1685916	Locus_2406	.	-
Ultra239	1793042	1794514	Locus_2401	.	-
Ultra239	2155698	2158735	Locus_2404	.	-
Ultra239	2249885	2340786	Locus_2378	.	+
Ultra239	3462431	3471805	Locus_2388	.	-
Ultra239	4063256	4063709	Locus_2354	.	+
Ultra24	317466	323244	Locus_153720	.	-
Ultra24	331170	335996	Locus_153713	.	+
Ultra24	338710	351330	blastnChicken.Locus_76960	.	-
Ultra241	106667	110008	Locus_79594	.	-
Ultra245	12324	17451	Locus_22478	.	-
Ultra247	25037	65159	Locus_1688	.	-
Ultra247	32057	61971	Locus_1693	.	-
Ultra247	87994	96385	CUFF.1520	.	+
Ultra247	97445	105989	Locus_1680	.	+
Ultra247	166288	173919	Locus_1682	.	+
Ultra247	516149	518858	Locus_1685	.	+
Ultra249	164805	182422	Locus_28188	.	-
Ultra249	199125	217389	Locus_28184	.	-
Ultra249	283751	286360	Locus_28174	.	+
Ultra249	312212	321507	Locus_28176	.	+
Ultra25	411066	420326	Locus_68997	.	-
Ultra25	586182	590798	Locus_68994	.	-
Ultra25	590816	591951	Locus_68988	.	+
Ultra25	1330259	1338957	Locus_68993	.	-
Ultra25	1334216	1334789	Locus_68986	.	+
Ultra251	1094199	1140353	Locus_45813	.	+
Ultra252	121817	125006	Locus_7964	.	-
Ultra252	602494	602738	blastnHuman.ENSG00000256560	.	-
Ultra252	1269865	1270774	Locus_7972	.	-
Ultra252	1344141	1359870	Locus_7954	.	-
Ultra252	1495930	1499818	Locus_7967	.	-
Ultra252	1547116	1550357	Locus_7974	.	-
Ultra252	1992064	1992159	blastnXenopus.Locus_144983	.	+
Ultra252	1996312	1996499	blastnMouse.CUFF.73197	.	+
Ultra252	2066682	2150946	Locus_7924	.	+
Ultra252	2180725	2224099	Locus_7914	.	+
Ultra252	2305597	2307684	Locus_7911	.	+
Ultra252	2312458	2413727	Locus_7913	.	+
Ultra252	2361431	2361539	blastnOpossum.Locus_87550	.	-
Ultra255	46589	59799	Locus_117558	.	+
Ultra257	207831	211056	Locus_181869	.	-
Ultra259	323966	358890	Locus_62377	.	-
Ultra261	376500	711715	Locus_162177	.	-
Ultra262	567834	569921	Locus_16187	.	-
Ultra262	597443	621721	Locus_16188	.	-
Ultra263	217713	219229	Locus_120408	.	-
Ultra263	401589	404814	Locus_120403	.	+
Ultra269	950706	958594	Locus_155272	.	-
Ultra269	1219255	1220089	Locus_155252	.	+
Ultra270	452297	507452	Locus_46262	.	-
Ultra270	558438	558982	Locus_46244	.	+
Ultra270	682241	684796	Locus_46238	.	+
Ultra270	1638720	1668095	Locus_46260	.	-
Ultra270	1709153	1720013	Locus_46266	.	-
Ultra270	1768250	1770887	Locus_46272	.	-
Ultra270	1817329	1818558	Locus_46242	.	+
Ultra270	2221509	2221610	blastnMouse.ENSMUSG00000087475	.	+
Ultra272	271293	273522	Locus_60430	.	+
Ultra272	2105079	2105180	blastnMouse.Locus_74309	.	+
Ultra272	2165829	2179491	Locus_60476	.	+
Ultra272	2331112	2391883	Locus_60568	.	-
Ultra272	3042487	3044350	Locus_60537	.	+
Ultra272	3859042	3884023	Locus_60554	.	-
Ultra272	3944163	3944781	Locus_60682	.	-
Ultra272	3975121	3975199	blastnOpossum.Locus_313211	.	-
Ultra272	4414943	4516684	Locus_60446	.	+
Ultra272	4583527	4598676	Locus_60684	.	-
Ultra272	5729101	5730847	blastnOpossum.Locus_315464	.	-
Ultra272	5866445	5884452	Locus_60450	.	+
Ultra272	6757524	6757972	Locus_60519	.	+
Ultra272	7036936	7057634	Locus_60447	.	+
Ultra272	8034849	8052267	Locus_60532	.	+
Ultra272	8518983	8551782	Locus_60550	.	-
Ultra272	8606788	8607189	Locus_60641	.	-
Ultra272	8613209	8613288	blastnHuman.Locus_37526	.	+
Ultra272	8622729	8643712	Locus_60583	.	-
Ultra272	8762375	8772257	Locus_60606	.	-
Ultra272	8780774	8785661	Locus_60609	.	-
Ultra272	8924407	8947049	Locus_60581	.	-
Ultra272	8956309	8987876	Locus_60680	.	-
Ultra272	9078186	9078920	blastnPan.Locus_72666	.	+
Ultra272	9128786	9158332	Locus_60547	.	-
Ultra272	9309329	9336702	Locus_60560	.	-
Ultra272	10152840	10186529	Locus_60411	.	+
Ultra272	10214782	10224856	Locus_60611	.	-
Ultra272	10268299	10279336	Locus_60451	.	+
Ultra272	10358706	10367945	Locus_60526	.	+
Ultra272	10371597	10378116	Locus_60500	.	+
Ultra272	10491490	10523355	Locus_60421	.	+
Ultra272	11193079	11240763	Locus_60462	.	+
Ultra272	11241146	11290006	Locus_60425	.	+
Ultra274	459328	464603	Locus_31013	.	+
Ultra274	781511	807013	Locus_30909	.	+
Ultra274	2495929	2589756	Locus_31011	.	+
Ultra274	2496126	2506325	Locus_30954	.	+
Ultra274	2516888	2516970	blastnOrangutan.Locus_106167	.	+
Ultra274	2727925	2729785	Locus_31012	.	+
Ultra274	3437285	3448227	Locus_31134	.	-
Ultra274	3438202	3438311	blastnMouse.ENSMUSG00000085461	.	-
Ultra274	3961711	3962534	Locus_31045	.	+
Ultra274	4092744	4092903	blastnOpossum.Locus_230393	.	+
Ultra274	4311182	4311826	Locus_30968	.	+
Ultra274	4767254	4855889	Locus_31202	.	-
Ultra274	4929499	4971806	Locus_30971	.	+
Ultra274	5698805	5707279	CUFF.29748	.	+
Ultra274	5725514	5732400	Locus_31098	.	-
Ultra274	5971809	5991244	Locus_31036	.	+
Ultra274	5995460	5995942	blastnChicken.Locus_20553	.	+
Ultra274	6101709	6203753	Locus_30924	.	+
Ultra274	6167599	6168981	Locus_31206	.	-
Ultra274	6193202	6195426	Locus_31151	.	-
Ultra274	6202890	6204548	Locus_30961	.	+
Ultra274	6532372	6566464	Locus_31173	.	-
Ultra274	6563403	6568765	Locus_31015	.	+
Ultra274	6686941	6688963	Locus_31194	.	-
Ultra274	7076113	7084846	Locus_30926	.	+
Ultra274	7093595	7133103	Locus_30908	.	+
Ultra274	7150337	7152357	Locus_31046	.	+
Ultra274	7196883	7205322	Locus_30921	.	+
Ultra274	7225225	7229304	Locus_31124	.	-
Ultra274	7232702	7239044	Locus_30994	.	+
Ultra274	7366562	7367587	Locus_31207	.	-
Ultra274	7398542	7413502	Locus_31199	.	-
Ultra274	7433992	7469555	Locus_31066	.	-
Ultra274	7793877	7794181	blastnPan.Locus_72803	.	-
Ultra274	8018952	8048878	Locus_30895	.	+
Ultra274	8545763	8745046	Locus_30935	.	+
Ultra274	8861316	8862609	Locus_31085	.	-
Ultra274	10631796	10632343	Locus_31074	.	-
Ultra274	11017092	11035022	Locus_31102	.	-
Ultra274	11365453	11366661	blastnOpossum.Locus_231670	.	+
Ultra274	11802401	11804178	Locus_30963	.	+
Ultra274	12160962	12161070	blastnOpossum.Locus_232043	.	+
Ultra274	12214397	12243319	Locus_31004	.	+
Ultra274	12687803	12689558	Locus_30967	.	+
Ultra274	12758617	12758709	blastnMouse.Locus_52164	.	-
Ultra274	12928617	12930064	Locus_31109	.	-
Ultra274	13011904	13015853	Locus_31187	.	-
Ultra274	13442792	13467540	Locus_30970	.	+
Ultra274	13721450	13790562	Locus_31082	.	-
Ultra274	13793140	13900714	Locus_31135	.	-
Ultra274	14154913	14172376	Locus_31060	.	-
Ultra274	14187421	14189404	Locus_31141	.	-
Ultra274	14763406	14765699	Locus_30942	.	+
Ultra275	223511	240089	Locus_53412	.	-
Ultra276	51078	54297	Locus_115751	.	-
Ultra278	226694	230833	Locus_25576	.	+
Ultra278	545366	559144	Locus_25590	.	-
Ultra279	189229	212260	Locus_84463	.	-
Ultra279	284101	286304	Locus_84465	.	-
Ultra28	249975	261659	Locus_96361	.	-
Ultra280	63890	64218	Locus_135405	.	-
Ultra280	105492	105577	blastnMacaque.Locus_190117	.	-
Ultra284	419660	419765	blastnHuman.Locus_136396	.	-
Ultra284	527414	527628	blastnOpossum.Locus_120252	.	+
Ultra284	1205373	1210875	Locus_127335	.	+
Ultra284	1276782	1278082	Locus_127464	.	-
Ultra284	1532975	1583013	Locus_127333	.	+
Ultra284	1818474	1867044	Locus_127367	.	+
Ultra284	1946178	1958944	Locus_127322	.	+
Ultra284	2186872	2201285	Locus_127349	.	+
Ultra284	2381297	2390994	Locus_127334	.	+
Ultra284	2717775	2806230	Locus_127394	.	+
Ultra284	3093933	3137196	Locus_127381	.	+
Ultra284	3386801	3394591	Locus_127428	.	-
Ultra284	3409965	3474793	Locus_127332	.	+
Ultra284	3864467	3875980	Locus_127355	.	+
Ultra284	3985055	4127360	Locus_127463	.	-
Ultra284	4172552	4234073	Locus_127327	.	+
Ultra284	4178253	4207373	Locus_127487	.	-
Ultra284	4385281	4427984	Locus_127460	.	-
Ultra284	4560840	4646550	Locus_127429	.	-
Ultra284	5530346	5560806	Locus_127404	.	+
Ultra284	6562061	6585479	Locus_127459	.	-
Ultra284	6564970	6567070	CUFF.122656	.	-
Ultra284	6737463	6744122	Locus_127375	.	+
Ultra284	7720393	7725727	Locus_127451	.	-
Ultra284	7760068	7762996	Locus_127397	.	+
Ultra284	8114107	8127516	Locus_127425	.	-
Ultra284	8204774	8205201	CUFF.122707	.	+
Ultra284	8396935	8448095	Locus_127328	.	+
Ultra284	10194875	10214953	Locus_127392	.	+
Ultra284	10223027	10229445	Locus_127373	.	+
Ultra284	10610567	10673660	Locus_127346	.	+
Ultra284	10765013	10779185	Locus_127430	.	-
Ultra284	11132917	11306367	Locus_127351	.	+
Ultra284	11361622	11361742	blastnGorilla.Locus_239762	.	-
Ultra284	11591666	11591801	blastnMacaque.Locus_115416	.	-
Ultra284	12546380	12546489	blastnMacaque.Locus_274516	.	-
Ultra284	13145917	13186173	Locus_127502	.	-
Ultra284	13172139	13188746	CUFF.122863	.	+
Ultra284	13207705	13257982	Locus_127391	.	+
Ultra284	13273667	13294224	Locus_127448	.	-
Ultra284	13709981	13711160	Locus_127434	.	-
Ultra284	14633108	14634320	Locus_127339	.	+
Ultra284	15074684	15076079	Locus_127432	.	-
Ultra285	749263	760688	Locus_39474	.	+
Ultra285	986497	1010568	Locus_39467	.	+
Ultra285	1011217	1011456	blastnHuman.XLOC_009303	.	-
Ultra285	1027240	1050984	Locus_39459	.	+
Ultra286	33440	117254	Locus_142332	.	+
Ultra286	289219	289879	Locus_142351	.	+
Ultra286	623711	668829	Locus_142340	.	+
Ultra286	831857	834995	Locus_142350	.	+
Ultra286	898386	898484	blastnMacaque.Locus_246005	.	+
Ultra287	337397	351553	blastnMouse.ENSMUSG00000072566	.	-
Ultra287	481108	482104	Locus_155096	.	+
Ultra287	600268	601623	CUFF.149227	.	+
Ultra288	129	809	Locus_90037	.	-
Ultra288	103169	149553	Locus_90005	.	-
Ultra288	153229	252818	Locus_89944	.	+
Ultra288	261991	304893	Locus_89972	.	+
Ultra288	309472	379433	Locus_89932	.	+
Ultra288	383762	499013	Locus_89961	.	+
Ultra288	923801	923905	blastnGorilla.Locus_225474	.	+
Ultra288	1251565	1264991	Locus_89927	.	+
Ultra288	1297049	1298457	Locus_90013	.	-
Ultra288	1299836	1300613	Locus_89988	.	-
Ultra288	1303278	1321013	Locus_90011	.	-
Ultra288	1468536	1470370	Locus_90030	.	-
Ultra288	1541528	1645803	Locus_89994	.	-
Ultra288	1726568	1747782	Locus_90052	.	-
Ultra288	1748270	1749665	CUFF.88775	.	-
Ultra288	2623669	2626071	Locus_89957	.	+
Ultra288	2668124	2669449	Locus_89978	.	+
Ultra288	2718123	2721187	Locus_90046	.	-
Ultra288	3379346	3380430	Locus_89965	.	+
Ultra288	3381229	3382882	CUFF.87202	.	+
Ultra288	3390098	3397316	Locus_89930	.	+
Ultra288	3399527	3418009	Locus_89942	.	+
Ultra288	3402820	3425790	Locus_89987	.	-
Ultra289	156016	171649	Locus_101022	.	-
Ultra29	164607	172116	Locus_183767	.	+
Ultra29	202484	203556	Locus_183790	.	+
Ultra29	608458	619870	Locus_183860	.	-
Ultra29	616222	623401	Locus_183792	.	+
Ultra29	666403	696186	Locus_183834	.	-
Ultra29	1304822	1313397	Locus_183837	.	-
Ultra29	1335703	1382707	Locus_183782	.	+
Ultra29	1933964	1960420	Locus_183796	.	+
Ultra29	2328946	2337802	Locus_183841	.	-
Ultra29	2344948	2345696	Locus_183778	.	+
Ultra29	2435706	2437763	Locus_183733	.	+
Ultra29	2575194	2586775	Locus_183793	.	+
Ultra29	2588877	2589483	Locus_183840	.	-
Ultra29	3132028	3134405	Locus_183728	.	+
Ultra29	3211689	3213796	Locus_183851	.	-
Ultra29	3214844	3218433	Locus_183828	.	-
Ultra290	17684	102845	Locus_100660	.	-
Ultra290	220800	222615	Locus_100653	.	+
Ultra290	287638	293213	Locus_100656	.	-
Ultra290	305116	305301	blastnHuman.ENSG00000225427	.	-
Ultra292	8259	16549	Locus_71260	.	+
Ultra292	506781	514832	Locus_71257	.	+
Ultra292	660338	667157	Locus_71264	.	-
Ultra292	835176	874215	Locus_71269	.	-
Ultra294	17176	35526	Locus_163919	.	-
Ultra294	423676	471546	Locus_163920	.	-
Ultra294	658831	697093	Locus_163916	.	-
Ultra295	16833	25768	Locus_80457	.	+
Ultra297	1526	7405	Locus_5909	.	-
Ultra297	4234	43191	Locus_5904	.	+
Ultra297	52293	66504	Locus_5908	.	+
Ultra297	69043	73415	Locus_5910	.	-
Ultra297	124762	133815	Locus_5906	.	+
Ultra297	134421	153857	Locus_5911	.	-
Ultra299	851	2677	CUFF.161906	.	+
Ultra300	427569	456438	Locus_184295	.	-
Ultra300	995533	995616	blastnHuman.Locus_24469	.	+
Ultra304	260117	265489	Locus_150926	.	+
Ultra304	266076	275440	CUFF.145097	.	+
Ultra304	575827	577253	Locus_150924	.	+
Ultra304	662795	672765	Locus_150935	.	+
Ultra304	930789	934355	Locus_150949	.	-
Ultra304	1098452	1136602	Locus_150923	.	+
Ultra304	1397741	1409338	Locus_150956	.	-
Ultra304	1929463	1933853	Locus_150945	.	-
Ultra304	1982832	1983419	Locus_150931	.	+
Ultra304	2080358	2084297	Locus_150941	.	-
Ultra304	2117244	2117397	blastnMacaque.Locus_140223	.	+
Ultra304	2187108	2191935	Locus_150951	.	-
Ultra304	2278719	2291910	Locus_150950	.	-
Ultra304	2302350	2333867	Locus_150947	.	-
Ultra305	407251	411179	Locus_454	.	+
Ultra305	411256	429967	Locus_447	.	+
Ultra309	19750	44236	Locus_91747	.	+
Ultra309	100400	125833	Locus_91761	.	-
Ultra309	171967	173421	Locus_91772	.	-
Ultra309	264840	279856	Locus_91774	.	-
Ultra309	399994	424926	Locus_91769	.	-
Ultra309	450133	456719	Locus_91770	.	-
Ultra309	565176	569755	Locus_91754	.	+
Ultra309	1403031	1404206	Locus_91744	.	+
Ultra312	46216	53685	Locus_120576	.	-
Ultra314	557420	580519	Locus_100952	.	+
Ultra314	583652	609413	Locus_100963	.	-
Ultra314	681692	682702	Locus_100964	.	-
Ultra314	704187	704360	blastnChicken.Locus_21855	.	-
Ultra315	111678	114068	Locus_24347	.	-
Ultra316	37709	55031	Locus_79624	.	+
Ultra316	492181	564225	Locus_79632	.	-
Ultra316	597894	599983	Locus_79628	.	+
Ultra317	420573	465731	Locus_71130	.	+
Ultra317	788428	793209	Locus_71127	.	+
Ultra319	144920	149002	Locus_145058	.	+
Ultra319	1184303	1204192	Locus_145067	.	-
Ultra319	1727180	1742516	Locus_145072	.	-
Ultra32	389232	389964	Locus_117083	.	+
Ultra32	637896	640285	Locus_117113	.	+
Ultra32	898020	899031	Locus_117090	.	+
Ultra32	1117907	1142364	Locus_117150	.	-
Ultra32	1153815	1155492	Locus_117134	.	-
Ultra32	2254157	2255274	Locus_117149	.	-
Ultra32	2298111	2307788	Locus_117138	.	-
Ultra320	115009	115833	Locus_142051	.	-
Ultra322	492781	497242	Locus_122958	.	+
Ultra322	581035	587867	Locus_122957	.	+
Ultra324	1035611	1071195	Locus_116631	.	+
Ultra326	310501	317013	Locus_94966	.	+
Ultra328	590698	610156	Locus_113265	.	-
Ultra328	647013	660282	Locus_113229	.	+
Ultra328	673207	701633	Locus_113250	.	-
Ultra328	708253	739245	Locus_113259	.	-
Ultra328	928667	945958	Locus_113261	.	-
Ultra328	1309178	1345751	Locus_113257	.	-
Ultra328	1314524	1317305	Locus_113238	.	+
Ultra328	1407052	1420607	Locus_113264	.	-
Ultra328	1708013	1719138	Locus_113231	.	+
Ultra328	1973833	1979265	Locus_113249	.	-
Ultra328	2240536	2242961	Locus_113253	.	-
Ultra33	790967	841729	Locus_153981	.	+
Ultra33	1234018	1257054	CUFF.148129	.	-
Ultra33	1566285	1566988	Locus_154004	.	+
Ultra33	2213633	2219481	Locus_154029	.	-
Ultra33	2577500	2582838	Locus_154015	.	+
Ultra33	2595625	2699670	Locus_153982	.	+
Ultra33	2723297	2768508	Locus_154044	.	-
Ultra33	2775916	2966610	Locus_154053	.	-
Ultra33	2980961	2998506	blastnHuman.ENSG00000248890	.	-
Ultra33	3084311	3105290	Locus_154018	.	-
Ultra33	3113733	3113992	blastnHuman.ENSG00000250406	.	+
Ultra33	3117142	3125240	Locus_154030	.	-
Ultra330	255202	258856	Locus_94663	.	-
Ultra330	383788	475198	Locus_94647	.	-
Ultra330	777403	782346	Locus_94565	.	+
Ultra330	783773	785312	Locus_94580	.	+
Ultra330	830381	851343	Locus_94596	.	+
Ultra330	931006	943792	Locus_94629	.	-
Ultra330	1036709	1041981	Locus_94593	.	+
Ultra330	1122546	1125915	Locus_94588	.	+
Ultra330	1257749	1301949	Locus_94636	.	-
Ultra330	1375125	1466091	Locus_94613	.	+
Ultra330	1469035	1474556	Locus_94657	.	-
Ultra330	1660794	1661115	Locus_94602	.	+
Ultra330	1929534	1938496	Locus_94638	.	-
Ultra330	2272453	2283944	Locus_94604	.	+
Ultra330	2613745	2656444	Locus_94572	.	+
Ultra330	2894817	2903274	blastnHuman.ENSG00000231150	.	+
Ultra330	3536022	3539781	Locus_94573	.	+
Ultra331	136683	139933	Locus_142660	.	+
Ultra333	13232	14967	Locus_90394	.	+
Ultra334	187323	191633	Locus_51916	.	+
Ultra336	86046	96719	Locus_158631	.	-
Ultra336	97320	114805	Locus_158515	.	+
Ultra336	330499	331441	Locus_158683	.	-
Ultra336	435224	438220	Locus_158482	.	+
Ultra336	662055	662886	Locus_158636	.	-
Ultra336	1339984	1353206	Locus_158505	.	+
Ultra336	1480036	1488210	Locus_158527	.	+
Ultra336	1547856	1569233	Locus_158750	.	-
Ultra336	1660063	1662313	Locus_158619	.	+
Ultra336	2034148	2039218	Locus_158788	.	-
Ultra336	2437357	2438742	Locus_158719	.	-
Ultra336	3117896	3122402	Locus_158456	.	+
Ultra336	3620325	3625966	Locus_158595	.	+
Ultra336	3852831	3857947	Locus_158494	.	+
Ultra336	3933963	3955433	Locus_158452	.	+
Ultra336	4779176	4793311	Locus_158569	.	+
Ultra336	4802806	4814778	Locus_158682	.	-
Ultra336	5095390	5096570	Locus_158570	.	+
Ultra336	5162770	5168627	Locus_158805	.	-
Ultra336	5850991	5880294	Locus_158730	.	-
Ultra336	6259048	6265175	Locus_158747	.	-
Ultra336	6622930	6634012	Locus_158465	.	+
Ultra336	7042843	7043691	CUFF.152406	.	+
Ultra336	7293522	7300027	Locus_158709	.	-
Ultra336	8062529	8064199	Locus_158706	.	-
Ultra336	8062529	8134961	Locus_158616	.	+
Ultra336	8123738	8126216	Locus_158785	.	-
Ultra336	8328260	8329446	Locus_158470	.	+
Ultra336	8996885	9014846	Locus_158627	.	-
Ultra336	9079547	9098128	Locus_158537	.	+
Ultra336	9099173	9099277	blastnHuman.ENSG00000226903	.	+
Ultra337	352056	358471	Locus_93701	.	+
Ultra337	713090	713212	blastnHuman.ENSG00000228812	.	+
Ultra337	2093763	2099328	Locus_93779	.	+
Ultra337	2187423	2247332	Locus_93899	.	-
Ultra337	2554762	2592345	Locus_93690	.	+
Ultra337	2705737	2705833	blastnChicken.CUFF.141216	.	-
Ultra337	2717559	2718867	Locus_93866	.	-
Ultra337	2724344	2731218	Locus_93801	.	-
Ultra337	2793705	2796470	Locus_93816	.	-
Ultra337	2908187	2910241	Locus_93859	.	-
Ultra337	3087057	3094916	Locus_93711	.	+
Ultra337	3251549	3260817	Locus_93714	.	+
Ultra337	3618687	3620341	Locus_93713	.	+
Ultra337	3757041	3758213	Locus_93768	.	+
Ultra337	3969602	3986655	CUFF.90930	.	+
Ultra337	4585580	4648755	Locus_93868	.	-
Ultra337	4665252	4665328	blastnHuman.ENSG00000225865	.	-
Ultra337	4679569	4690980	Locus_93780	.	+
Ultra337	4704170	4716950	Locus_93896	.	-
Ultra337	4878858	4891239	Locus_93766	.	+
Ultra337	4917285	4918729	Locus_93849	.	-
Ultra337	4929796	4932849	Locus_93898	.	-
Ultra337	4934240	4943309	Locus_93871	.	-
Ultra337	5618176	5622110	blastnChicken.Locus_73374	.	+
Ultra337	5822201	5825172	Locus_93681	.	+
Ultra337	5945725	6059070	Locus_93842	.	-
Ultra337	6065400	6090612	Locus_93775	.	+
Ultra337	6603036	6796237	Locus_93882	.	-
Ultra337	6664070	6664158	blastnChicken.CUFF.139693	.	+
Ultra337	6807118	6809678	Locus_93897	.	-
Ultra337	6815590	6816775	Locus_93912	.	-
Ultra337	6830347	6832878	CUFF.91066	.	+
Ultra337	6834446	6850284	Locus_93880	.	-
Ultra337	6852484	6853360	Locus_93870	.	-
Ultra337	6922089	6922188	blastnPan.Locus_65209	.	+
Ultra337	6924697	6949119	Locus_93709	.	+
Ultra337	7267432	7277975	Locus_93830	.	-
Ultra337	7316979	7317609	Locus_93907	.	-
Ultra337	7344572	7361691	Locus_93684	.	+
Ultra337	7709737	7711760	Locus_93826	.	-
Ultra337	7761900	7763301	Locus_93728	.	+
Ultra338	186697	186855	blastnHuman.ENSG00000236193	.	+
Ultra339	439754	441517	Locus_118769	.	-
Ultra339	558402	559301	Locus_118757	.	+
Ultra339	686964	793138	Locus_118803	.	-
Ultra339	730874	733152	Locus_118784	.	-
Ultra339	735427	737794	Locus_118768	.	-
Ultra34	70224	94931	Locus_3484	.	+
Ultra34	161097	161283	blastnHuman.ENSG00000227136	.	-
Ultra341	5300	9661	Locus_23370	.	+
Ultra341	252802	255338	Locus_23393	.	+
Ultra341	640780	642366	Locus_23582	.	+
Ultra341	1036944	1038241	Locus_23404	.	+
Ultra341	1498693	1501888	Locus_23439	.	+
Ultra341	1544657	1544736	blastnHuman.ENSG00000224286	.	-
Ultra341	1617932	1618302	blastnHuman.ENSG00000231407	.	-
Ultra341	1645267	1645354	blastnChicken.CUFF.220951	.	+
Ultra341	1938437	1938510	blastnMacaque.Locus_191730	.	-
Ultra341	1999887	2018611	Locus_23483	.	+
Ultra341	2018024	2019590	Locus_23608	.	-
Ultra341	2378409	2394095	Locus_23606	.	-
Ultra341	3038936	3043923	Locus_23553	.	+
Ultra341	3946162	3984154	Locus_23573	.	+
Ultra341	4828045	4831829	Locus_23465	.	+
Ultra341	4897906	4928855	Locus_23683	.	-
Ultra341	5236124	5238869	Locus_23655	.	-
Ultra341	5379027	5381622	Locus_23631	.	-
Ultra341	5382483	5405926	Locus_23684	.	-
Ultra341	5408632	5417601	CUFF.22795	.	+
Ultra341	5456189	5489689	Locus_23815	.	-
Ultra341	5623324	5650802	Locus_23714	.	-
Ultra341	5787868	5807679	Locus_23719	.	-
Ultra341	6391821	6446579	Locus_23500	.	+
Ultra341	7039051	7039842	Locus_23580	.	+
Ultra341	8228259	8228341	blastnMacaque.Locus_192060	.	+
Ultra341	8312514	8340855	Locus_23601	.	-
Ultra341	8831097	8853284	Locus_23388	.	+
Ultra341	9459815	9463062	Locus_23504	.	+
Ultra341	11172940	11173146	blastnMouse.ENSMUSG00000087627	.	+
Ultra341	11362276	11534522	Locus_23506	.	+
Ultra341	12291604	12299606	Locus_23662	.	-
Ultra341	12422756	12448561	Locus_23723	.	-
Ultra341	12452748	12454447	Locus_23674	.	-
Ultra341	12483410	12488723	Locus_23691	.	-
Ultra341	12489379	12491467	Locus_23612	.	-
Ultra341	12492865	12499330	Locus_23663	.	-
Ultra341	12618947	12622129	Locus_23650	.	-
Ultra341	13207256	13213175	Locus_23625	.	-
Ultra341	13393275	13433145	Locus_23657	.	-
Ultra342	134412	137229	Locus_150711	.	+
Ultra342	689178	690506	Locus_150710	.	+
Ultra343	617423	628564	Locus_37485	.	+
Ultra344	26556	29495	Locus_71980	.	-
Ultra344	147455	175809	Locus_71979	.	-
Ultra345	84164	103758	Locus_154105	.	+
Ultra345	119589	121698	Locus_154106	.	+
Ultra347	335850	337179	Locus_122174	.	-
Ultra349	909733	922672	Locus_107989	.	-
Ultra349	954630	973781	Locus_107994	.	-
Ultra349	975281	975826	Locus_107995	.	-
Ultra349	992115	1009487	Locus_107990	.	-
Ultra349	1065350	1079109	Locus_107999	.	-
Ultra349	1255239	1255328	blastnHuman.ENSG00000238221	.	+
Ultra351	158611	160853	Locus_22326	.	+
Ultra351	208121	222905	Locus_22336	.	-
Ultra351	263907	295570	Locus_22327	.	+
Ultra352	4454	12529	Locus_80257	.	-
Ultra352	509422	511030	Locus_80239	.	+
Ultra352	1021431	1022453	Locus_80259	.	-
Ultra354	55170	72442	Locus_164202	.	+
Ultra354	83860	88529	Locus_164204	.	-
Ultra354	187179	190976	Locus_164205	.	-
Ultra355	74632	88725	Locus_62660	.	+
Ultra355	381191	381856	Locus_62663	.	-
Ultra356	317078	319569	Locus_121433	.	-
Ultra356	336215	339803	Locus_121426	.	+
Ultra356	522553	522630	blastnGorilla.Locus_239755	.	-
Ultra357	16719	17235	Locus_68166	.	+
Ultra358	95124	95309	blastnOrangutan.Locus_265325	.	+
Ultra358	270413	276953	CUFF.121886	.	+
Ultra358	1197239	1324190	Locus_126412	.	+
Ultra358	1358056	1366102	Locus_126423	.	+
Ultra358	2044507	2050355	Locus_126464	.	-
Ultra358	2090122	2111243	Locus_126462	.	-
Ultra358	2107714	2122767	Locus_126403	.	+
Ultra358	2149560	2188850	Locus_126451	.	-
Ultra358	2456921	2460268	Locus_126488	.	-
Ultra358	2560142	2576853	Locus_126427	.	+
Ultra358	2585780	2586868	Locus_126414	.	+
Ultra358	2594590	2598911	Locus_126448	.	-
Ultra358	2669432	2699910	Locus_126458	.	-
Ultra358	2793490	2806893	Locus_126455	.	-
Ultra358	2911107	2941145	Locus_126444	.	-
Ultra358	2947713	3076625	Locus_126499	.	-
Ultra358	3081296	3085160	Locus_126480	.	-
Ultra358	3223456	3230470	Locus_126476	.	-
Ultra358	3357918	3375768	CUFF.122093	.	+
Ultra358	3376404	3383933	Locus_126454	.	-
Ultra359	25857	26772	Locus_120272	.	-
Ultra36	973539	1004461	Locus_153211	.	-
Ultra360	557498	557646	blastnPan.Locus_115986	.	-
Ultra360	674483	681490	Locus_112956	.	+
Ultra361	224014	246681	Locus_162014	.	-
Ultra361	366755	367622	Locus_162002	.	+
Ultra361	370349	386897	Locus_162001	.	+
Ultra361	386983	418834	Locus_162021	.	-
Ultra361	388206	390044	Locus_162003	.	+
Ultra361	649041	701139	Locus_162020	.	-
Ultra361	689595	695185	Locus_162000	.	+
Ultra361	831683	832660	Locus_162024	.	-
Ultra362	450132	454564	Locus_41030	.	+
Ultra362	1144359	1144759	Locus_41016	.	+
Ultra362	1385425	1400514	Locus_41074	.	-
Ultra362	1396950	1399741	Locus_41072	.	+
Ultra362	1773486	1777354	Locus_41047	.	+
Ultra362	2130081	2229348	Locus_41009	.	+
Ultra362	2146459	2148904	Locus_41112	.	-
Ultra362	2164415	2169261	Locus_41076	.	-
Ultra362	2181041	2190482	Locus_41091	.	-
Ultra362	2190579	2192979	Locus_41051	.	+
Ultra362	2194638	2200116	Locus_41140	.	-
Ultra362	2203017	2214430	Locus_41123	.	-
Ultra362	2236628	2238640	Locus_41114	.	-
Ultra362	2240622	2249858	Locus_41083	.	-
Ultra362	2251193	2260592	Locus_41098	.	-
Ultra363	47946	49211	Locus_106491	.	+
Ultra364	66917	73458	CUFF.112254	.	+
Ultra365	132113	132333	blastnOpossum.Locus_314731	.	+
Ultra365	312558	312701	blastnMouse.Locus_59955	.	+
Ultra365	636128	649108	Locus_165074	.	+
Ultra365	751627	751717	blastnMacaque.Locus_272789	.	+
Ultra365	873302	878027	Locus_165079	.	+
Ultra366	488102	499034	Locus_96828	.	+
Ultra366	995278	997085	Locus_96853	.	-
Ultra367	146897	152895	Locus_147888	.	+
Ultra368	266878	267808	Locus_27974	.	-
Ultra369	414558	428235	Locus_79790	.	-
Ultra369	437046	468389	Locus_79783	.	+
Ultra369	495003	514868	Locus_79781	.	+
Ultra369	630940	636391	Locus_79798	.	-
Ultra369	664893	673120	Locus_79779	.	+
Ultra37	203178	206884	Locus_55059	.	-
Ultra37	209450	217221	Locus_55054	.	-
Ultra37	222504	223290	Locus_55053	.	+
Ultra37	252228	254247	Locus_55058	.	-
Ultra37	433202	435223	Locus_55050	.	+
Ultra373	32783	46325	Locus_181089	.	-
Ultra374	306751	306877	blastnHuman.ENSG00000233351	.	+
Ultra374	816289	819035	Locus_162689	.	-
Ultra378	1226701	1346447	Locus_132117	.	-
Ultra378	1523276	1526523	CUFF.126989	.	-
Ultra378	1634797	1635756	Locus_132070	.	-
Ultra378	1959083	1969757	CUFF.127031	.	-
Ultra378	2017891	2018318	Locus_132115	.	-
Ultra378	2228737	2241192	Locus_132149	.	-
Ultra378	2335481	2340192	Locus_132053	.	+
Ultra378	2701896	2723488	Locus_132094	.	-
Ultra378	3256448	3279609	Locus_132103	.	-
Ultra378	3330512	3330663	blastnHuman.ENSG00000246084	.	+
Ultra378	3387044	3675636	Locus_132098	.	-
Ultra378	3692169	3692413	blastnMouse.ENSMUSG00000085801	.	+
Ultra378	4211416	4211658	blastnMacaque.Locus_426951	.	+
Ultra378	4297570	4306506	Locus_132145	.	-
Ultra378	4626089	4637674	Locus_132129	.	-
Ultra378	4678068	4678281	blastnChicken.Locus_127247	.	-
Ultra378	5430032	5438163	Locus_132142	.	-
Ultra378	5702528	5725485	Locus_132032	.	+
Ultra378	6423155	6424094	Locus_131982	.	+
Ultra378	6540976	6541846	Locus_132048	.	+
Ultra378	6670822	6725541	Locus_132150	.	-
Ultra378	6713367	6718947	Locus_132061	.	+
Ultra378	6745349	6747113	Locus_132112	.	-
Ultra378	6751433	6767946	Locus_132133	.	-
Ultra378	6755948	6831133	Locus_132058	.	+
Ultra378	6765841	6770059	Locus_132063	.	-
Ultra378	6871273	6879971	Locus_132026	.	+
Ultra378	6872028	6875328	Locus_132092	.	-
Ultra378	7318901	7327445	Locus_132083	.	-
Ultra379	7	17168	Locus_120994	.	+
Ultra38	585726	599390	Locus_46080	.	+
Ultra380	98653	104190	Locus_26027	.	+
Ultra380	222035	248220	Locus_26092	.	-
Ultra380	259685	263020	Locus_26070	.	-
Ultra380	1185901	1187974	Locus_26036	.	+
Ultra380	1287452	1297071	Locus_26098	.	-
Ultra380	1912438	1953524	Locus_26106	.	-
Ultra380	2242836	2245478	Locus_26007	.	+
Ultra380	2784823	2785571	Locus_26019	.	+
Ultra380	3060534	3060787	blastnMouse.Locus_47129	.	-
Ultra380	3220221	3220469	blastnMouse.CUFF.30666	.	+
Ultra380	3255429	3264690	Locus_26021	.	+
Ultra380	3447537	3510380	Locus_26026	.	+
Ultra380	4030720	4031188	Locus_26006	.	+
Ultra381	86309	93170	Locus_46556	.	+
Ultra382	504	1732	Locus_7176	.	-
Ultra382	96146	102981	Locus_7164	.	+
Ultra383	43784	44513	Locus_55913	.	+
Ultra385	109133	138535	Locus_90423	.	-
Ultra385	221656	279654	Locus_90422	.	-
Ultra385	596394	601906	Locus_90421	.	-
Ultra386	13395	31448	Locus_51873	.	+
Ultra387	502210	506606	Locus_98002	.	+
Ultra387	733989	740477	Locus_97998	.	+
Ultra387	770468	772148	Locus_98013	.	-
Ultra387	1248445	1269286	Locus_97991	.	+
Ultra387	1423208	1425068	Locus_97993	.	+
Ultra387	1791896	1793107	Locus_98022	.	-
Ultra388	591307	593751	Locus_24860	.	-
Ultra388	600808	633124	Locus_24844	.	-
Ultra388	614707	616787	Locus_24796	.	+
Ultra388	633315	722619	Locus_24813	.	+
Ultra388	678560	678655	blastnHuman.ENSG00000242641	.	+
Ultra388	869624	881023	Locus_24783	.	+
Ultra388	979507	1027078	Locus_24778	.	+
Ultra388	1192922	1307969	Locus_24798	.	+
Ultra388	1295727	1299731	Locus_24858	.	-
Ultra388	1385831	1411975	Locus_24854	.	-
Ultra388	1392464	1408510	Locus_24825	.	-
Ultra388	1544826	1601772	Locus_24794	.	+
Ultra388	1551664	1556551	Locus_24842	.	-
Ultra388	1720735	1748590	Locus_24862	.	-
Ultra388	1748761	1785075	Locus_24788	.	+
Ultra388	1775882	1777255	Locus_24779	.	+
Ultra388	2091576	2127354	Locus_24776	.	+
Ultra388	2127792	2129151	Locus_24775	.	+
Ultra388	2157510	2216485	Locus_24784	.	+
Ultra388	2431752	2457530	Locus_24819	.	-
Ultra388	2485767	2512849	Locus_24781	.	+
Ultra388	4337411	4362179	Locus_24807	.	+
Ultra388	4786118	4794940	Locus_24841	.	-
Ultra388	4871597	4917461	Locus_24795	.	+
Ultra388	4895702	4912486	CUFF.24360	.	+
Ultra388	4906013	4906745	Locus_24777	.	+
Ultra388	5188453	5216742	Locus_24763	.	+
Ultra388	5299792	5299900	blastnHuman.ENSG00000223662	.	+
Ultra388	5421560	5421648	blastnHuman.ENSG00000235609	.	-
Ultra389	936364	937330	Locus_175176	.	+
Ultra389	968068	974795	Locus_175187	.	+
Ultra389	1113415	1115959	Locus_175200	.	-
Ultra389	1154600	1168005	Locus_175178	.	+
Ultra389	1168467	1172338	Locus_175201	.	-
Ultra389	1290173	1301615	Locus_175177	.	+
Ultra389	1375602	1378329	Locus_175204	.	-
Ultra39	904388	1039511	Locus_93073	.	+
Ultra39	1112421	1137011	Locus_93103	.	-
Ultra39	1448687	1450730	Locus_93069	.	+
Ultra39	1714122	1720596	Locus_93087	.	-
Ultra39	2762526	2763205	Locus_93054	.	+
Ultra39	3894021	3934627	Locus_93131	.	-
Ultra39	4919294	4934262	Locus_93089	.	-
Ultra39	4955635	4955744	blastnOpossum.Locus_313552	.	-
Ultra39	5518134	5521688	Locus_93050	.	+
Ultra39	5964286	5965231	Locus_93059	.	+
Ultra390	629738	632971	Locus_79128	.	-
Ultra390	641104	715395	Locus_79107	.	+
Ultra390	685695	689663	Locus_79142	.	-
Ultra390	739175	1045005	Locus_79126	.	+
Ultra390	855752	857091	Locus_79140	.	-
Ultra390	1099490	1199423	Locus_79110	.	+
Ultra391	350386	353837	Locus_154765	.	+
Ultra392	124862	127701	Locus_102846	.	+
Ultra394	62518	65099	Locus_27078	.	+
Ultra394	128976	153115	Locus_27082	.	-
Ultra394	221237	222929	CUFF.26608	.	-
Ultra395	90292	90401	blastnOpossum.Locus_122539	.	-
Ultra397	78734	94905	Locus_81586	.	+
Ultra397	224228	225908	Locus_81585	.	+
Ultra40	14677	17798	Locus_107637	.	+
Ultra40	29045	33524	Locus_107638	.	-
Ultra401	268802	293352	Locus_121953	.	+
Ultra402	172152	181362	Locus_66879	.	+
Ultra402	356867	357707	Locus_66888	.	+
Ultra402	427654	433113	Locus_66899	.	-
Ultra402	504738	536318	Locus_66885	.	+
Ultra403	431688	461889	Locus_4975	.	+
Ultra403	449083	486682	Locus_5026	.	-
Ultra403	770201	800728	Locus_4955	.	+
Ultra403	972659	977089	Locus_5010	.	-
Ultra404	90996	91485	Locus_47037	.	-
Ultra404	498631	531133	Locus_47038	.	-
Ultra404	811001	811112	blastnOpossum.Locus_322554	.	-
Ultra404	814488	817348	Locus_47032	.	+
Ultra406	22971	50559	Locus_52605	.	-
Ultra41	722960	723042	blastnHuman.ENSG00000234703	.	-
Ultra41	857392	864407	Locus_135014	.	-
Ultra41	1119815	1120521	CUFF.130046	.	-
Ultra41	1621896	1622000	blastnHuman.ENSG00000232539	.	-
Ultra41	1702606	1702818	blastnMacaque.Locus_371180	.	+
Ultra41	1865483	1866289	Locus_135020	.	-
Ultra41	2082230	2089302	Locus_134999	.	+
Ultra41	2101749	2147481	Locus_134974	.	+
Ultra41	2162079	2164360	CUFF.130234	.	-
Ultra411	101739	111081	Locus_98407	.	-
Ultra411	305129	310749	Locus_98403	.	-
Ultra411	334140	347765	Locus_98402	.	+
Ultra412	238521	239822	Locus_32286	.	-
Ultra412	444970	446026	Locus_32280	.	+
Ultra413	1010706	1012987	Locus_69598	.	+
Ultra413	1634537	1635083	Locus_69614	.	-
Ultra413	1662309	1668082	Locus_69583	.	+
Ultra415	1993	5681	Locus_92522	.	-
Ultra418	436168	518207	Locus_171371	.	+
Ultra419	25005	25815	CUFF.151313	.	+
Ultra42	144605	196171	Locus_173962	.	+
Ultra42	202960	218593	Locus_174023	.	-
Ultra42	220858	223472	Locus_173945	.	+
Ultra42	333744	337554	Locus_174026	.	-
Ultra42	353511	375780	Locus_173980	.	+
Ultra42	436701	441269	Locus_173951	.	+
Ultra42	447496	447591	blastnMouse.Locus_12026	.	-
Ultra42	460507	550138	Locus_173947	.	+
Ultra42	612324	623211	Locus_174022	.	-
Ultra42	744993	747743	Locus_173966	.	+
Ultra42	1241899	1242273	Locus_173965	.	+
Ultra42	1272920	1279068	Locus_173984	.	+
Ultra42	1559909	1561923	Locus_173976	.	+
Ultra420	115427	115547	blastnChicken.Locus_117243	.	-
Ultra420	215171	215782	Locus_142966	.	+
Ultra421	50052	51889	Locus_90358	.	-
Ultra422	315028	315146	blastnHuman.XLOC_007051	.	-
Ultra422	382082	420644	Locus_105091	.	-
Ultra422	790974	791273	blastnMouse.CUFF.24449	.	+
Ultra422	813165	824308	CUFF.101774	.	+
Ultra422	838188	838270	blastnGorilla.Locus_18370	.	+
Ultra428	227639	228898	Locus_83198	.	-
Ultra429	159460	189998	Locus_162258	.	+
Ultra429	440796	441582	Locus_162267	.	-
Ultra43	750036	764605	Locus_16941	.	-
Ultra43	786714	787704	Locus_16954	.	-
Ultra43	1392905	1393796	Locus_16911	.	+
Ultra430	1053	2457	Locus_63484	.	-
Ultra430	6800	10295	Locus_63483	.	-
Ultra432	151743	173951	Locus_32932	.	+
Ultra432	646459	646642	blastnGorilla.Locus_18734	.	+
Ultra432	754702	846128	Locus_32919	.	+
Ultra433	4	9723	Psx	.	-
Ultra434	170218	171572	Locus_181643	.	-
Ultra434	369798	370753	Locus_181647	.	-
Ultra437	804714	809413	Locus_113565	.	+
Ultra437	845648	847279	Locus_113560	.	+
Ultra437	861777	872109	Locus_113597	.	-
Ultra437	941368	943264	Locus_113575	.	+
Ultra439	16747	52208	Locus_92775	.	+
Ultra439	138106	141168	Locus_92776	.	+
Ultra439	146517	157688	Locus_92774	.	+
Ultra44	105558	107273	Locus_145719	.	-
Ultra44	844945	856023	Locus_145717	.	-
Ultra441	66940	163839	Locus_78566	.	-
Ultra441	181808	387417	Locus_78561	.	+
Ultra441	315762	613825	Locus_78563	.	-
Ultra441	681964	687440	Locus_78564	.	-
Ultra442	137366	138456	Locus_124110	.	-
Ultra442	219750	262115	Locus_124122	.	-
Ultra442	503211	520415	Locus_124105	.	+
Ultra442	508685	545120	Locus_124106	.	+
Ultra442	520686	534607	Locus_124109	.	+
Ultra442	553531	562438	Locus_124101	.	+
Ultra442	610293	616096	Locus_124098	.	+
Ultra442	751194	820490	Locus_124121	.	-
Ultra442	1283445	1283541	blastnMacaque.Locus_394517	.	+
Ultra443	94088	140331	Locus_11175	.	+
Ultra443	223666	256284	Locus_11382	.	+
Ultra443	2157217	2157380	blastnMacaque.Locus_341234	.	-
Ultra443	2744393	2745680	Locus_11516	.	-
Ultra443	2760582	2760685	blastnChicken.Locus_49641	.	+
Ultra443	2779242	2835534	Locus_11353	.	+
Ultra443	2789110	2798694	Locus_11391	.	-
Ultra443	2802632	2804776	Locus_11478	.	-
Ultra443	4232840	4232929	blastnOpossum.Locus_231489	.	-
Ultra443	4236739	4237810	Locus_11488	.	-
Ultra443	4938955	4988027	Locus_11188	.	+
Ultra443	4995118	4996267	Locus_11363	.	+
Ultra443	6009090	6009164	blastnHuman.ENSG00000224973	.	+
Ultra443	6234944	6351613	Locus_11504	.	-
Ultra443	6239385	6239589	blastnHuman.ENSG00000224404	.	-
Ultra443	6248924	6259570	Locus_11234	.	+
Ultra443	6372159	6416935	Locus_11534	.	-
Ultra443	6387300	6399798	Locus_11375	.	+
Ultra443	6563828	6565369	Locus_11239	.	+
Ultra443	6936149	6937468	Locus_11305	.	+
Ultra443	7409654	7433304	Locus_11276	.	+
Ultra443	7624269	7627728	Locus_11323	.	+
Ultra443	8052395	8057362	Locus_11211	.	+
Ultra443	8079222	8087020	Locus_11341	.	+
Ultra443	9540480	9552929	Locus_11278	.	+
Ultra443	9558220	9671310	Locus_11357	.	+
Ultra443	9754129	9792154	Locus_11303	.	+
Ultra443	9841485	9842358	Locus_11407	.	-
Ultra443	9845840	9866803	Locus_11204	.	+
Ultra443	9846384	9870033	Locus_11436	.	-
Ultra443	9990710	10051055	Locus_11477	.	-
Ultra443	10062378	10090796	Locus_11203	.	+
Ultra443	10103828	10107230	Locus_11474	.	-
Ultra443	10154267	10167290	Locus_11481	.	-
Ultra443	10534758	10738868	Locus_11443	.	-
Ultra443	10555074	10582053	Locus_11173	.	+
Ultra443	10572573	10621086	Locus_11209	.	+
Ultra443	10827193	10827288	blastnOpossum.Locus_230931	.	+
Ultra443	10925185	10938955	Locus_11500	.	-
Ultra443	11341111	11349557	Locus_11198	.	+
Ultra443	11391217	11398400	Locus_11446	.	-
Ultra443	11435357	11524149	Locus_11235	.	+
Ultra443	11569353	11572521	Locus_11545	.	-
Ultra443	13452932	13480760	Locus_11257	.	+
Ultra443	14193375	14194439	Locus_11541	.	-
Ultra443	14300653	14306495	Locus_11472	.	-
Ultra443	14308169	14311983	Locus_11390	.	-
Ultra443	14661630	14673187	Locus_11261	.	+
Ultra443	15446466	15451387	Locus_11464	.	-
Ultra444	497472	529718	Locus_50324	.	-
Ultra445	1142699	1143522	Locus_136183	.	+
Ultra445	1236768	1256238	Locus_136157	.	+
Ultra445	1520347	1525405	Locus_136222	.	+
Ultra445	1719129	1719215	blastnHuman.ENSG00000249519	.	+
Ultra445	1893905	1908454	Locus_136307	.	-
Ultra445	2329492	2329611	blastnOpossum.Locus_419200	.	+
Ultra445	2673320	2673511	blastnOpossum.Locus_418249	.	+
Ultra445	2883522	2886199	Locus_136207	.	+
Ultra445	3987747	4012641	Locus_136165	.	+
Ultra445	4048578	4048763	blastnMouse.ENSMUSG00000090427	.	+
Ultra445	4468922	4492323	Locus_136231	.	+
Ultra445	4924605	4927388	Locus_136273	.	-
Ultra445	4927581	5018514	Locus_136174	.	+
Ultra445	5024835	5054448	Locus_136164	.	+
Ultra445	5103508	5107406	Locus_136255	.	-
Ultra445	5137049	5179025	Locus_136180	.	+
Ultra445	5376919	5377567	Locus_136328	.	-
Ultra445	5670214	5714464	Locus_136235	.	+
Ultra445	5759763	5759866	blastnHuman.XLOC_003657	.	+
Ultra445	6088187	6091472	Locus_136202	.	+
Ultra445	6118484	6133641	Locus_136290	.	-
Ultra445	6130716	6131425	Locus_136305	.	-
Ultra445	6149329	6331860	Locus_136265	.	-
Ultra445	7219393	7232335	Locus_136199	.	+
Ultra445	7368572	7380083	Locus_136178	.	+
Ultra445	8342723	8343636	Locus_136212	.	+
Ultra445	8413895	8416350	Locus_136232	.	+
Ultra445	8424881	8450368	Locus_136227	.	+
Ultra446	312864	317110	Locus_194107	.	-
Ultra446	327861	331626	Locus_194103	.	+
Ultra448	8299	12208	Locus_114848	.	-
Ultra45	185196	188664	Locus_180427	.	+
Ultra450	135616	141599	Locus_17790	.	+
Ultra450	142237	143874	Locus_17783	.	+
Ultra451	883098	905668	Locus_124560	.	-
Ultra455	24324	31168	blastnChicken.Locus_77230	.	+
Ultra455	686409	690917	Locus_25497	.	+
Ultra455	731598	774739	Locus_25499	.	+
Ultra459	151737	173728	Locus_44253	.	+
Ultra459	179097	179452	Locus_44242	.	+
Ultra459	218787	220577	Locus_44256	.	-
Ultra459	369586	370847	Locus_44259	.	-
Ultra459	697767	711673	Locus_44254	.	+
Ultra460	766268	768883	Locus_46963	.	-
Ultra460	1161814	1333468	Locus_46951	.	+
Ultra461	6621	11691	Locus_175613	.	+
Ultra461	6621	32049	Locus_175636	.	-
Ultra461	9068	24056	CUFF.169187	.	+
Ultra461	28717	29607	Locus_175606	.	+
Ultra461	50481	56623	Locus_175604	.	+
Ultra461	64338	78941	Locus_175602	.	+
Ultra462	32579	35987	Locus_185548	.	+
Ultra462	36118	53717	Locus_185478	.	+
Ultra462	169491	173051	Locus_185547	.	+
Ultra462	242916	382621	Locus_185468	.	+
Ultra462	385302	391391	Locus_185535	.	+
Ultra462	387151	392575	Locus_185604	.	-
Ultra462	1111746	1113536	Locus_185497	.	+
Ultra462	1533719	1546911	Locus_185608	.	-
Ultra462	2134918	2136478	Locus_185653	.	-
Ultra462	2144197	2149417	Locus_185579	.	+
Ultra462	2532260	2584467	Locus_185665	.	-
Ultra462	2589460	2829143	Locus_185564	.	+
Ultra462	2866450	2874294	Locus_185721	.	-
Ultra462	2889931	2927303	Locus_185645	.	-
Ultra462	2954945	2962005	Locus_185523	.	+
Ultra462	5088940	5089085	blastnOpossum.Locus_120882	.	-
Ultra462	6023784	6027513	Locus_185485	.	+
Ultra462	7159921	7162313	Locus_185633	.	-
Ultra462	7287408	7295224	Locus_185620	.	-
Ultra462	7302256	7341124	Locus_185720	.	-
Ultra462	7416228	7422668	CUFF.178523	.	-
Ultra462	7739143	7861957	Locus_185483	.	+
Ultra462	7982624	7988424	Locus_185580	.	+
Ultra462	8109625	8117157	Locus_185513	.	+
Ultra462	8652941	8656981	Locus_185709	.	-
Ultra462	8682356	8703308	Locus_185572	.	+
Ultra462	8774878	8776723	Locus_185550	.	+
Ultra462	8988097	8989081	Locus_185733	.	-
Ultra462	9182737	9217517	Locus_185487	.	+
Ultra462	9182737	9187904	Locus_185664	.	-
Ultra462	9192354	9193770	Locus_185688	.	-
Ultra462	9508481	9523144	Locus_185692	.	-
Ultra462	9515654	9674996	Locus_185470	.	+
Ultra462	9544942	9546942	Locus_185726	.	-
Ultra462	9567551	9568265	Locus_185648	.	-
Ultra462	9618819	9632089	Locus_185537	.	+
Ultra463	7367	8220	Locus_123360	.	-
Ultra463	71644	72585	Locus_123355	.	+
Ultra463	74632	75253	Locus_123356	.	+
Ultra463	113942	123206	Locus_123351	.	+
Ultra463	293799	294595	Locus_123358	.	+
Ultra464	2749	4970	Locus_109939	.	+
Ultra464	118458	143468	Locus_109940	.	+
Ultra464	158736	159926	Locus_109943	.	-
Ultra465	133365	148958	Locus_142473	.	+
Ultra465	138421	144699	Locus_142475	.	-
Ultra466	513298	519658	Locus_97856	.	+
Ultra466	875625	878274	Locus_97861	.	-
Ultra467	279551	280683	Locus_196599	.	+
Ultra467	1251006	1252598	Locus_196614	.	+
Ultra467	1318316	1318899	CUFF.189798	.	-
Ultra467	1322547	1322634	blastnMacaque.Locus_189082	.	+
Ultra467	1331750	1333836	Locus_196641	.	-
Ultra468	216969	230954	Locus_126834	.	-
Ultra468	255258	261909	Locus_126831	.	-
Ultra471	109322	109716	Locus_27101	.	-
Ultra472	1000239	1007666	Locus_76780	.	-
Ultra472	1083307	1121991	Locus_76772	.	-
Ultra472	1123918	1195760	Locus_76809	.	-
Ultra472	1597623	1598177	Locus_76785	.	-
Ultra472	1692976	1703273	Locus_76773	.	-
Ultra472	1757626	1776076	Locus_76705	.	+
Ultra472	1809646	1809743	blastnHuman.Locus_117888	.	+
Ultra472	1812716	1907447	Locus_76821	.	-
Ultra472	1989846	1991292	Locus_76726	.	+
Ultra472	2017391	2018519	blastnHuman.ENSG00000238063	.	+
Ultra472	2035873	2035963	blastnMacaque.Locus_191260	.	-
Ultra472	2074352	2076023	Locus_76766	.	-
Ultra473	27167	27488	CUFF.40278	.	-
Ultra473	35057	42457	Locus_41422	.	+
Ultra474	226570	236459	Locus_97488	.	+
Ultra474	1703311	1708357	CUFF.94309	.	-
Ultra474	1887569	1897693	Locus_97587	.	-
Ultra474	2251190	2251595	blastnGorilla.Locus_440139	.	+
Ultra474	2445950	2446056	blastnGorilla.Locus_441654	.	-
Ultra474	2496249	2562858	Locus_97599	.	-
Ultra474	2603866	2607495	Locus_97526	.	+
Ultra474	2625842	2625990	blastnChicken.Locus_21348	.	+
Ultra474	2644348	2644835	blastnMouse.Locus_86908	.	-
Ultra474	2659919	2671490	Locus_97592	.	-
Ultra474	2745106	2747303	Locus_97580	.	-
Ultra474	3571274	3573689	Locus_97554	.	-
Ultra474	3674024	3675844	CUFF.94448	.	+
Ultra474	3875869	3879898	Locus_97625	.	-
Ultra474	3878049	3900550	Locus_97511	.	+
Ultra474	4066109	4066308	blastnHuman.ENSG00000225102	.	-
Ultra474	4229429	4249682	Locus_97577	.	-
Ultra475	154715	162970	Locus_152915	.	-
Ultra475	245486	255274	Locus_152898	.	-
Ultra475	296067	314517	Locus_152910	.	-
Ultra475	414083	430791	Locus_152913	.	-
Ultra475	643418	653651	Locus_152883	.	+
Ultra476	45276	69389	Locus_128492	.	+
Ultra476	158134	160686	Locus_128493	.	+
Ultra476	873147	873244	blastnHuman.ENSG00000226482	.	+
Ultra477	533341	534192	Locus_96526	.	+
Ultra477	779389	780960	Locus_96540	.	-
Ultra477	1679408	1714328	Locus_96509	.	+
Ultra477	1716601	1717100	Locus_96560	.	-
Ultra477	1928325	1933090	Locus_96524	.	+
Ultra477	2147016	2147153	blastnChicken.Locus_28052	.	+
Ultra477	2252451	2277304	Locus_96547	.	-
Ultra477	2704357	2710435	Locus_96534	.	-
Ultra477	2788148	2794658	Locus_96557	.	-
Ultra479	657059	691367	Locus_19032	.	+
Ultra479	671492	686048	Locus_19063	.	-
Ultra479	768675	768766	blastnMacaque.Locus_372993	.	+
Ultra479	918313	920678	Locus_19009	.	+
Ultra479	2680671	2684679	Locus_19052	.	-
Ultra479	3252647	3275117	Locus_19050	.	-
Ultra479	3739157	3739320	blastnGorilla.Locus_291873	.	-
Ultra479	3772059	3773085	blastnHuman.ENSG00000240973	.	+
Ultra479	4046615	4106967	Locus_19079	.	-
Ultra479	4130911	4227554	Locus_19055	.	-
Ultra479	4153537	4153620	blastnHuman.ENSG00000233607	.	+
Ultra479	5248479	5252315	Locus_19008	.	+
Ultra479	5268044	5353991	Locus_19031	.	+
Ultra479	5346039	5347625	Locus_19017	.	+
Ultra479	5401691	5413915	Locus_19080	.	-
Ultra479	5413925	5438226	Locus_19011	.	+
Ultra479	5463090	5464499	Locus_18985	.	+
Ultra479	5520213	5524427	Locus_19045	.	-
Ultra48	884682	901890	Locus_192410	.	+
Ultra48	1205247	1208075	Locus_192437	.	-
Ultra480	303189	312127	Locus_52219	.	+
Ultra480	623089	638884	Locus_52232	.	-
Ultra480	783113	786200	Locus_52228	.	-
Ultra480	1000003	1010658	Locus_52226	.	-
Ultra482	153229	153402	blastnGorilla.Locus_58100	.	-
Ultra482	280214	280470	blastnHuman.Locus_120640	.	+
Ultra482	1133878	1140964	Locus_164656	.	-
Ultra482	2084726	2084916	blastnOpossum.Locus_187276	.	+
Ultra482	2144394	2144532	blastnPan.Locus_39888	.	-
Ultra482	2257377	2257613	blastnGorilla.Locus_58945	.	-
Ultra483	808833	819892	Locus_38694	.	+
Ultra483	988463	1017858	Locus_38870	.	-
Ultra483	1039681	1043421	CUFF.37305	.	-
Ultra483	1120059	1137978	Locus_38805	.	-
Ultra483	1164049	1170863	Locus_38699	.	+
Ultra483	1643353	1647477	Locus_38721	.	+
Ultra483	1668139	1705939	Locus_38862	.	-
Ultra483	1794558	1913315	Locus_38709	.	+
Ultra483	1942274	1990535	Locus_38737	.	+
Ultra483	1996138	2023598	Locus_38819	.	-
Ultra483	2043796	2044737	Locus_38760	.	+
Ultra483	2083871	2136012	Locus_38686	.	+
Ultra483	2141741	2151130	Locus_38740	.	+
Ultra483	2200546	2280881	Locus_38723	.	+
Ultra483	2292047	2292149	blastnOpossum.Locus_189292	.	+
Ultra483	2311266	2351732	Locus_38781	.	+
Ultra483	2391543	2393720	Locus_38772	.	+
Ultra483	2463378	2487105	Locus_38712	.	+
Ultra483	2469737	2470807	Locus_38837	.	-
Ultra483	2488118	2491500	Locus_38728	.	+
Ultra483	2903539	2922014	Locus_38732	.	+
Ultra483	2957899	2968633	Locus_38767	.	+
Ultra483	2985136	3053959	Locus_38771	.	+
Ultra483	3076256	3078271	Locus_38759	.	+
Ultra483	3090347	3118455	Locus_38917	.	-
Ultra483	3107701	3111440	Locus_38830	.	-
Ultra483	3211494	3213073	Locus_38803	.	-
Ultra483	3596163	3640227	Locus_38854	.	-
Ultra483	3650662	3652745	Locus_38891	.	-
Ultra483	4055496	4117866	Locus_38856	.	-
Ultra483	4066256	4083398	Locus_38763	.	+
Ultra483	4204489	4208014	Locus_38747	.	+
Ultra483	4987466	5019659	Locus_38835	.	-
Ultra483	5079674	5092115	Locus_38804	.	-
Ultra483	5137522	5184838	Locus_38841	.	-
Ultra483	5160596	5182447	Locus_38902	.	-
Ultra483	5212034	5212517	Locus_38762	.	+
Ultra483	5214616	5241545	Locus_38922	.	-
Ultra483	5303189	5305968	Locus_38875	.	-
Ultra483	5441171	5445356	Locus_38910	.	-
Ultra483	5799092	5903441	Locus_38746	.	+
Ultra483	5930389	5946982	Locus_38790	.	+
Ultra483	6385026	6386176	Locus_38920	.	-
Ultra483	6419274	6423709	Locus_38707	.	+
Ultra483	6423877	6424647	Locus_38687	.	+
Ultra483	6603409	6603602	blastnOpossum.Locus_190479	.	-
Ultra484	311465	313851	Locus_118163	.	-
Ultra485	691360	701208	Locus_36380	.	+
Ultra485	694174	694310	blastnGorilla.Locus_73266	.	+
Ultra485	697710	697871	blastnOpossum.Locus_314272	.	-
Ultra487	21440	47838	Locus_84600	.	-
Ultra487	25560	31952	CUFF.81921	.	+
Ultra487	32697	33550	CUFF.81923	.	+
Ultra488	53333	125639	Locus_179136	.	-
Ultra489	38568	45051	CUFF.67283	.	+
Ultra489	734315	737459	Locus_69384	.	+
Ultra489	737587	781818	Locus_69394	.	+
Ultra49	51345	52606	Locus_34274	.	-
Ultra490	105318	107251	Locus_64063	.	-
Ultra490	581489	581750	blastnOpossum.Locus_391423	.	+
Ultra490	584052	584129	blastnOrangutan.CUFF.51923	.	+
Ultra490	601061	601176	blastnGorilla.Locus_59762	.	-
Ultra490	858199	858330	blastnHuman.ENSG00000225602	.	+
Ultra490	1018202	1024292	Locus_64043	.	+
Ultra491	925924	932658	Locus_168293	.	+
Ultra494	134334	138088	Locus_63284	.	-
Ultra497	159464	192731	Locus_90856	.	+
Ultra498	370196	370958	Locus_142577	.	+
Ultra498	559590	561146	Locus_142578	.	+
Ultra499	522971	537467	blastnOpossum.Locus_122462	.	+
Ultra5	115761	272583	Locus_57852	.	+
Ultra5	492812	500897	Locus_57936	.	-
Ultra5	891967	892052	blastnHuman.ENSG00000235139	.	-
Ultra5	961273	989781	Locus_57970	.	-
Ultra5	1323727	1324446	Locus_57903	.	-
Ultra5	1742377	1744462	Locus_57953	.	-
Ultra5	2179101	2187627	Locus_57951	.	-
Ultra5	2189422	2191668	Locus_57943	.	-
Ultra5	2920904	2923354	Locus_57847	.	+
Ultra5	3015075	3015174	blastnMacaque.Locus_371537	.	+
Ultra5	3197159	3218180	Locus_57823	.	+
Ultra5	3271069	3304861	Locus_57876	.	-
Ultra5	4330589	4341838	Locus_57959	.	-
Ultra5	5697533	5701365	Locus_57941	.	-
Ultra5	5745693	5752065	Locus_57947	.	-
Ultra5	6958545	6961506	Locus_57927	.	-
Ultra5	7269163	7269482	Locus_57801	.	+
Ultra5	7553640	7559179	Locus_57960	.	-
Ultra500	61236	72457	Locus_194238	.	+
Ultra500	96518	105587	Locus_194247	.	-
Ultra500	123882	132096	Locus_194237	.	+
Ultra503	223943	225831	Locus_120891	.	+
Ultra504	51342	56687	Locus_181501	.	+
Ultra505	8570	11649	Locus_143738	.	-
Ultra505	494640	496118	Locus_143737	.	-
Ultra505	883268	889433	Locus_143735	.	+
Ultra507	109207	119845	Locus_31496	.	+
Ultra507	149456	151684	Locus_31506	.	-
Ultra507	164764	165813	Locus_31498	.	+
Ultra509	160773	160886	blastnHuman.ENSG00000232675	.	-
Ultra509	218663	275552	Locus_162502	.	+
Ultra509	250293	250553	blastnMouse.ENSMUSG00000087594	.	+
Ultra51	458041	472017	Locus_180879	.	-
Ultra51	1314781	1323124	Locus_180802	.	+
Ultra51	1494953	1506270	Locus_180829	.	+
Ultra51	1687079	1751470	Locus_180862	.	-
Ultra51	1780030	1782228	CUFF.174027	.	-
Ultra51	2386538	2390096	Locus_180831	.	+
Ultra51	2874542	2881326	Locus_180913	.	-
Ultra51	2894803	2895890	Locus_180887	.	-
Ultra51	3726208	3727164	Locus_180870	.	-
Ultra51	3747914	3782674	Locus_180872	.	-
Ultra51	3969985	3978183	Locus_180809	.	+
Ultra51	4287447	4302889	Locus_180898	.	-
Ultra51	4441371	4441463	blastnOpossum.Locus_231380	.	+
Ultra51	5511736	5531097	Locus_180857	.	-
Ultra51	5578340	5654380	Locus_180868	.	-
Ultra51	6109760	6146796	Locus_180861	.	-
Ultra51	6328546	6371509	Locus_180899	.	-
Ultra510	443175	446489	Locus_67233	.	+
Ultra511	161507	161734	blastnHuman.ENSG00000227323	.	-
Ultra511	498299	500210	blastnMouse.ENSMUSG00000068680	.	+
Ultra511	979370	987734	blastnMouse.Locus_40585	.	+
Ultra511	1213917	1213999	blastnMacaque.Locus_271932	.	+
Ultra511	1360811	1363174	Locus_116153	.	+
Ultra512	401712	420663	Locus_53688	.	-
Ultra512	409964	411111	Locus_53678	.	-
Ultra512	435714	473686	Locus_53689	.	-
Ultra512	473979	474371	Locus_53660	.	-
Ultra512	476662	557031	Locus_53693	.	-
Ultra512	546101	560818	Locus_53654	.	-
Ultra512	572681	575350	Locus_53698	.	-
Ultra512	1031545	1032698	Locus_53671	.	-
Ultra512	1617543	1642976	Locus_53696	.	-
Ultra512	1642560	1704594	Locus_53694	.	-
Ultra512	1680512	1682821	Locus_53636	.	+
Ultra512	1813216	1829022	Locus_53667	.	-
Ultra512	1834848	1834941	blastnHuman.ENSG00000249436	.	-
Ultra512	1893441	1904128	Locus_53695	.	-
Ultra512	2045045	2045127	blastnHuman.ENSG00000235635	.	-
Ultra513	82960	86690	blastnPan.Locus_88117	.	-
Ultra514	431667	548635	Locus_111409	.	+
Ultra514	447871	448726	Locus_111359	.	+
Ultra514	575573	597617	Locus_111501	.	-
Ultra514	619538	622807	Locus_111279	.	+
Ultra514	741282	754077	Locus_111506	.	-
Ultra514	764331	776396	Locus_111580	.	-
Ultra514	798655	806697	Locus_111342	.	+
Ultra514	808755	809238	Locus_111598	.	-
Ultra514	899647	902443	Locus_111543	.	-
Ultra514	904067	907833	Locus_111755	.	-
Ultra514	909850	1006868	Locus_111753	.	-
Ultra514	955101	961139	Locus_111403	.	+
Ultra514	1527325	1527421	blastnHuman.ENSG00000225214	.	+
Ultra514	1581879	1589771	Locus_111627	.	-
Ultra514	2048537	2054702	Locus_111621	.	-
Ultra514	2574684	2598568	Locus_111790	.	-
Ultra514	2742252	2785014	Locus_111316	.	+
Ultra514	2791082	2892175	Locus_111641	.	-
Ultra514	3042388	3042900	blastnPan.CUFF.36590	.	-
Ultra514	3241474	3241739	blastnHuman.XLOC_001716	.	+
Ultra514	3668937	3672434	Locus_111307	.	+
Ultra514	3698676	3700107	blastnHuman.XLOC_001718	.	+
Ultra514	3740642	3740735	blastnGorilla.Locus_371447	.	-
Ultra514	4002660	4010962	Locus_111396	.	+
Ultra514	4412189	4429940	Locus_111391	.	+
Ultra514	4442464	4451595	Locus_111399	.	+
Ultra514	5159419	5159498	blastnMacaque.Locus_289084	.	+
Ultra514	5161034	5208546	Locus_111577	.	-
Ultra514	5161034	5165164	Locus_111341	.	+
Ultra514	5677723	5677878	blastnOpossum.Locus_372162	.	+
Ultra514	5828985	5836729	Locus_111257	.	+
Ultra514	5955390	5955982	blastnMacaque.Locus_288589	.	+
Ultra514	6087223	6087358	blastnGorilla.Locus_370773	.	+
Ultra514	6088083	6088453	blastnHuman.ENSG00000235724	.	-
Ultra514	7384251	7443123	Locus_111783	.	-
Ultra514	7441936	7446096	blastnChicken.Locus_4984	.	-
Ultra514	7468624	7469039	Locus_111728	.	-
Ultra514	7552075	7569620	Locus_111786	.	-
Ultra514	7569949	7574246	Locus_111490	.	+
Ultra514	7645795	7646402	Locus_111452	.	+
Ultra514	7826366	7830601	Locus_111294	.	+
Ultra514	9882186	9986522	Locus_111829	.	-
Ultra514	12245948	12248010	blastnMacaque.Locus_289498	.	-
Ultra514	12255017	12255358	Locus_111748	.	-
Ultra514	12439467	12446657	Locus_111712	.	-
Ultra514	13118765	13128969	Locus_111301	.	+
Ultra514	13130920	13132657	Locus_111432	.	+
Ultra514	13184115	13189753	Locus_111397	.	+
Ultra514	13441018	13442379	Locus_111601	.	-
Ultra514	13444407	13446178	Locus_111588	.	-
Ultra514	13590881	13593929	Locus_111470	.	+
Ultra514	13609081	13609183	blastnChicken.Locus_4872	.	-
Ultra514	14065145	14072671	Locus_111842	.	-
Ultra514	14194559	14196492	Locus_111812	.	-
Ultra514	14238252	14238376	blastnChicken.Locus_4840	.	-
Ultra514	14256743	14256907	blastnChicken.CUFF.7323	.	-
Ultra514	14287898	14288297	blastnHuman.ENSG00000229066	.	+
Ultra514	14388417	14388500	blastnMouse.ENSMUSG00000085405	.	-
Ultra514	14511778	14511876	blastnOpossum.Locus_374227	.	+
Ultra514	14685265	14687740	Locus_111706	.	-
Ultra514	15054286	15085469	Locus_111771	.	-
Ultra514	15089104	15095840	Locus_111526	.	-
Ultra514	15098317	15105363	Locus_111570	.	-
Ultra514	15128300	15128430	blastnMouse.ENSMUSG00000086044	.	-
Ultra514	15187013	15187117	blastnGorilla.Locus_370076	.	+
Ultra514	15262285	15262452	blastnHuman.ENSG00000227098	.	-
Ultra514	15275305	15275401	blastnOpossum.Locus_372933	.	+
Ultra514	15722174	15724517	Locus_111609	.	-
Ultra514	15780689	15780790	blastnHuman.ENSG00000229941	.	+
Ultra514	16271893	16272178	blastnGorilla.Locus_369997	.	+
Ultra514	16348537	16348814	blastnHuman.ENSG00000234483	.	+
Ultra514	16699033	16705244	Locus_111283	.	+
Ultra514	17146719	17179000	Locus_111258	.	+
Ultra514	17210143	17249516	Locus_111351	.	+
Ultra514	17232335	17253906	Locus_111797	.	-
Ultra514	17643019	17650758	Locus_111726	.	-
Ultra514	17888055	17891567	Locus_111439	.	+
Ultra514	18352780	18360610	Locus_111644	.	-
Ultra514	18454339	18457302	Locus_111704	.	-
Ultra514	18489764	18490867	Locus_111542	.	-
Ultra514	18745174	18773976	Locus_111427	.	+
Ultra514	19730830	19758108	Locus_111533	.	-
Ultra514	19798024	19798248	blastnChicken.Locus_5337	.	-
Ultra514	20340590	20350765	Locus_111521	.	-
Ultra516	58152	59145	Locus_99353	.	+
Ultra516	174116	174254	blastnChicken.Locus_73216	.	+
Ultra516	627248	636114	Locus_99431	.	-
Ultra516	855036	871682	Locus_99447	.	-
Ultra516	913383	948924	Locus_99509	.	-
Ultra516	979870	984924	CUFF.95639	.	-
Ultra516	998859	1009101	Locus_99344	.	+
Ultra516	1520678	1521501	Locus_99272	.	+
Ultra516	1989742	1992521	Locus_99448	.	-
Ultra516	2408054	2539271	Locus_99439	.	-
Ultra516	2475487	2478150	Locus_99500	.	-
Ultra516	2527587	2541064	Locus_99527	.	-
Ultra516	3769258	3782807	Locus_99320	.	+
Ultra516	3845836	3845932	blastnMouse.Locus_34954	.	+
Ultra516	3907531	3907908	blastnMouse.CUFF.122810	.	+
Ultra516	3955517	3957085	Locus_99490	.	-
Ultra516	3959193	3959750	Locus_99341	.	+
Ultra516	3972690	3984672	blastnOpossum.Locus_315959	.	-
Ultra516	4097429	4107191	Locus_99452	.	-
Ultra516	4426390	4426632	blastnHuman.ENSG00000231703	.	-
Ultra516	4469468	4469542	blastnMouse.ENSMUSG00000087472	.	-
Ultra516	4526165	4539681	Locus_99324	.	+
Ultra516	4561009	4561107	blastnChicken.Locus_73572	.	+
Ultra516	4589065	4589161	blastnMouse.ENSMUSG00000091760	.	-
Ultra516	4800982	4814219	Locus_99283	.	+
Ultra516	5330772	5386099	Locus_99298	.	+
Ultra516	6369684	6394939	Locus_99494	.	-
Ultra516	6410015	6412255	Locus_99504	.	-
Ultra516	6766450	6767611	Locus_99502	.	-
Ultra516	6829953	6830376	blastnPan.CUFF.154016	.	+
Ultra516	6873972	6880858	Locus_99488	.	-
Ultra516	7042452	7062239	Locus_99371	.	+
Ultra516	7742296	7800171	Locus_99266	.	+
Ultra516	7766735	7768225	Locus_99265	.	+
Ultra516	9009984	9011358	Locus_99510	.	-
Ultra516	9023014	9107539	Locus_99274	.	+
Ultra516	9045638	9047868	Locus_99361	.	+
Ultra516	9062920	9122380	Locus_99469	.	-
Ultra516	9499013	9532017	Locus_99322	.	+
Ultra516	9545273	9551414	Locus_99358	.	+
Ultra517	420693	425450	Locus_42034	.	-
Ultra517	563277	563999	blastnMacaque.Locus_40302	.	-
Ultra517	742344	744109	Locus_41881	.	+
Ultra517	840896	873218	Locus_41950	.	+
Ultra517	861646	872688	Locus_42013	.	-
Ultra517	918078	946936	Locus_41891	.	+
Ultra517	1013877	1014380	Locus_42002	.	-
Ultra517	1179394	1248923	Locus_42092	.	-
Ultra517	1278980	1296877	Locus_42052	.	-
Ultra517	1343147	1345997	Locus_42042	.	-
Ultra517	1354930	1356115	Locus_42009	.	-
Ultra517	1400027	1402884	Locus_41969	.	+
Ultra517	1858125	1859501	Locus_41976	.	+
Ultra517	1886854	1889281	Locus_41883	.	+
Ultra517	2192211	2212737	Locus_41893	.	+
Ultra517	2399478	2401964	blastnOpossum.Locus_314578	.	-
Ultra517	2823739	2825025	Locus_41939	.	+
Ultra517	2870938	2884347	Locus_41902	.	+
Ultra517	2944697	3218157	Locus_41888	.	+
Ultra517	2948958	2949063	blastnMouse.Locus_60746	.	+
Ultra517	3017282	3025324	Locus_41869	.	+
Ultra517	3238754	3267960	Locus_42079	.	-
Ultra517	3288659	3288850	blastnHuman.CUFF.175691	.	+
Ultra517	3362281	3364151	Locus_42020	.	-
Ultra517	3504132	3504706	blastnMouse.Locus_61116	.	+
Ultra517	3596144	3615757	Locus_42018	.	-
Ultra517	3670030	3679648	Locus_41980	.	-
Ultra517	3763040	3763189	blastnChicken.Locus_80608	.	-
Ultra517	3838871	3846514	Locus_42019	.	-
Ultra517	3865350	3865497	blastnGorilla.Locus_313836	.	-
Ultra517	3949637	3949798	blastnHuman.Locus_76848	.	+
Ultra517	4006778	4007634	blastnHuman.Locus_77078	.	+
Ultra517	4188654	4188736	blastnMouse.Locus_59652	.	-
Ultra517	4207198	4213405	Locus_41945	.	+
Ultra517	4250900	4262422	CUFF.40463	.	-
Ultra517	4408609	4428590	Locus_41951	.	+
Ultra517	4471233	4477757	Locus_41933	.	+
Ultra517	5359607	5362717	Locus_41923	.	+
Ultra517	5511570	5514719	Locus_41991	.	-
Ultra517	5873437	5873862	Locus_42026	.	-
Ultra517	5894763	5894872	blastnMouse.CUFF.38109	.	-
Ultra517	6044851	6045406	Locus_41875	.	+
Ultra517	6302595	6303917	blastnMouse.ENSMUSG00000085923	.	-
Ultra517	6416379	6476151	Locus_42070	.	-
Ultra517	6486380	6494368	Locus_42022	.	-
Ultra517	7380740	7391202	Locus_41898	.	+
Ultra517	7386552	7388501	Locus_41995	.	-
Ultra517	7514663	7517187	Locus_41959	.	+
Ultra517	7520942	7522324	Locus_41985	.	-
Ultra518	693461	693685	blastnMouse.Locus_59766	.	-
Ultra519	402447	441044	Locus_29234	.	-
Ultra519	765420	777452	Locus_29216	.	-
Ultra519	779582	781481	Locus_29279	.	-
Ultra519	819310	831439	Locus_29090	.	+
Ultra519	981858	983242	Locus_29116	.	+
Ultra519	1457566	1458324	Locus_29197	.	-
Ultra519	3391010	3717374	Locus_29248	.	-
Ultra519	3763856	3770126	Locus_29262	.	-
Ultra519	4132014	4132950	Locus_29129	.	+
Ultra519	5201592	5209387	Locus_29274	.	-
Ultra519	5293385	5309149	Locus_29181	.	-
Ultra519	5311179	5736679	Locus_29180	.	-
Ultra519	5491495	5492576	Locus_29226	.	-
Ultra519	5513403	5514714	Locus_29164	.	+
Ultra519	5736756	5739167	Locus_29137	.	+
Ultra519	6437225	6459614	Locus_29094	.	+
Ultra519	7057913	7069816	Locus_29085	.	+
Ultra519	7250104	7250206	blastnHuman.ENSG00000227610	.	+
Ultra519	7292116	7293034	Locus_29093	.	+
Ultra519	7636518	7654253	Locus_29146	.	+
Ultra519	8089861	8096301	Locus_29098	.	+
Ultra519	8375572	8390463	Locus_29306	.	-
Ultra519	8394193	8399517	Locus_29283	.	-
Ultra519	8406712	8416852	Locus_29159	.	+
Ultra519	8625249	8650303	Locus_29289	.	-
Ultra519	8674838	8678697	Locus_29252	.	-
Ultra519	8732808	8740755	Locus_29127	.	+
Ultra519	8748043	8749884	Locus_29230	.	-
Ultra519	8822661	8842666	Locus_29158	.	+
Ultra519	8843755	8844931	Locus_29097	.	+
Ultra519	8948130	8949622	Locus_29139	.	+
Ultra519	9182067	9183000	Locus_29232	.	-
Ultra519	9268953	9283315	CUFF.28660	.	+
Ultra519	9444905	9466250	Locus_29281	.	-
Ultra519	9476995	9495032	Locus_29087	.	+
Ultra519	9563018	9563582	Locus_29088	.	+
Ultra519	9647631	9653580	Locus_29263	.	-
Ultra519	9663183	9679282	Locus_29218	.	-
Ultra519	9852735	9890714	Locus_29168	.	+
Ultra519	9890796	9900061	Locus_29096	.	+
Ultra519	10775012	10802782	Locus_29265	.	-
Ultra519	10823599	10833491	Locus_29205	.	-
Ultra52	29055	29237	blastnHuman.ENSG00000245482	.	-
Ultra520	839292	841818	blastnMouse.ENSMUSG00000087400	.	+
Ultra520	1149970	1195510	Locus_37130	.	+
Ultra520	1823529	1823607	blastnMouse.CUFF.233735	.	+
Ultra520	3143169	3143357	blastnHuman.ENSG00000232310	.	-
Ultra520	3144547	3209030	Locus_37161	.	+
Ultra520	3325230	3341206	Locus_37146	.	+
Ultra521	271588	274444	Locus_167282	.	+
Ultra521	1988357	1990109	Locus_167274	.	+
Ultra521	2174627	2178963	Locus_167264	.	+
Ultra521	2519328	2522279	Locus_167327	.	-
Ultra521	2953440	3002897	Locus_167349	.	-
Ultra521	3806019	3808535	Locus_167343	.	-
Ultra521	3882612	3883575	Locus_167316	.	-
Ultra521	3883586	3885977	Locus_167285	.	+
Ultra521	4117479	4117650	blastnOpossum.CUFF.260233	.	+
Ultra524	141513	176222	CUFF.98654	.	-
Ultra524	209617	214197	Locus_101835	.	-
Ultra526	95261	104730	Locus_162905	.	+
Ultra527	396960	397093	blastnGorilla.Locus_293853	.	+
Ultra527	479279	479363	blastnPan.Locus_17288	.	+
Ultra527	571693	571776	blastnPan.Locus_16573	.	-
Ultra527	1304230	1336100	Locus_163710	.	-
Ultra531	80417	122916	Locus_174982	.	-
Ultra531	149372	164390	Locus_174978	.	+
Ultra533	149045	168505	Locus_5112	.	+
Ultra534	397672	398617	Locus_67087	.	-
Ultra534	598244	601027	Locus_67081	.	+
Ultra535	3383	15512	Locus_28529	.	-
Ultra538	792071	809034	Locus_111880	.	+
Ultra538	923275	925594	Locus_111878	.	+
Ultra539	267086	272611	Locus_59613	.	+
Ultra539	345621	348717	Locus_59608	.	+
Ultra539	593602	595406	Locus_59641	.	+
Ultra539	965273	1011109	Locus_59633	.	+
Ultra539	1111047	1113511	CUFF.57527	.	+
Ultra539	1231495	1235038	Locus_59657	.	+
Ultra539	1417297	1417995	Locus_59605	.	+
Ultra539	1501826	1507587	Locus_59629	.	+
Ultra539	1879449	1882414	Locus_59658	.	+
Ultra539	1890531	1898052	Locus_59628	.	+
Ultra539	1935130	1996760	Locus_59606	.	+
Ultra539	2680353	2701811	Locus_59685	.	-
Ultra539	3056766	3073063	Locus_59604	.	+
Ultra539	3073721	3073809	blastnGorilla.Locus_391750	.	+
Ultra539	3173131	3252124	Locus_59670	.	-
Ultra539	3328918	3338987	Locus_59661	.	-
Ultra539	3644612	3657769	Locus_59696	.	-
Ultra539	3950024	3958334	Locus_59623	.	+
Ultra539	4001286	4029073	blastnOrangutan.Locus_240805	.	+
Ultra539	4367193	4367274	blastnMouse.ENSMUSG00000085848	.	+
Ultra539	4382772	4425531	Locus_59645	.	+
Ultra54	29397	36303	Locus_102218	.	-
Ultra54	216731	217947	Locus_102214	.	+
Ultra54	414582	417597	blastnHuman.Locus_157887	.	-
Ultra54	553016	556275	Locus_102221	.	-
Ultra540	180901	209695	Locus_50099	.	+
Ultra542	380309	392026	Locus_88529	.	+
Ultra542	1078544	1104326	Locus_88560	.	+
Ultra542	1593985	1594107	blastnMacaque.Locus_473844	.	-
Ultra542	2340110	2340519	blastnPan.Locus_105863	.	-
Ultra542	2436057	2436202	blastnOpossum.CUFF.139615	.	+
Ultra542	2792022	2822224	Locus_88598	.	-
Ultra542	3022390	3026084	Locus_88579	.	-
Ultra542	3415912	3416023	blastnHuman.Locus_147188	.	+
Ultra542	3602082	3602204	blastnMouse.Locus_111510	.	+
Ultra542	3610337	3610458	blastnGorilla.Locus_440088	.	-
Ultra542	3719963	3721069	Locus_88601	.	-
Ultra542	4232421	4232515	blastnMacaque.Locus_474186	.	+
Ultra542	4342014	4394501	Locus_88520	.	+
Ultra542	4543343	4575212	Locus_88591	.	-
Ultra542	4689603	4710285	Locus_88571	.	-
Ultra542	4890961	4952746	Locus_88562	.	-
Ultra542	4952826	5023806	Locus_88607	.	-
Ultra542	4977792	4980987	Locus_88585	.	-
Ultra542	5283153	5283294	blastnHuman.XLOC_005384	.	-
Ultra542	5340237	5365168	Locus_88551	.	+
Ultra542	5340763	5345771	Locus_88536	.	+
Ultra543	210206	240901	Locus_60957	.	-
Ultra543	236223	239509	Locus_60935	.	+
Ultra543	329571	330606	Locus_60949	.	+
Ultra543	369728	369813	blastnMouse.ENSMUSG00000087615	.	-
Ultra543	771807	774177	Locus_60937	.	+
Ultra544	160510	168307	Locus_70718	.	+
Ultra544	514588	541337	Locus_70677	.	+
Ultra544	549862	552596	Locus_70848	.	-
Ultra544	588226	607706	Locus_70708	.	+
Ultra544	650273	656101	Locus_70782	.	-
Ultra544	1934521	1960772	Locus_70774	.	-
Ultra544	2295713	2300048	Locus_70725	.	+
Ultra544	2587319	2588554	Locus_70789	.	-
Ultra544	3033510	3047268	Locus_70770	.	+
Ultra544	3037002	3044821	Locus_70743	.	+
Ultra544	3127615	3130989	Locus_70791	.	-
Ultra544	3140593	3148548	Locus_70784	.	-
Ultra544	3441884	3444229	Locus_70773	.	-
Ultra544	3608759	3609537	blastnHuman.ENSG00000225420	.	+
Ultra544	4656527	4658094	CUFF.68511	.	-
Ultra544	5062564	5124690	Locus_70763	.	+
Ultra544	5140890	5183211	Locus_70689	.	+
Ultra544	5240730	5284264	Locus_70719	.	+
Ultra544	5543167	5802302	Locus_70674	.	+
Ultra544	5806278	5809377	Locus_70830	.	-
Ultra544	5910983	5911104	blastnGorilla.Locus_391274	.	-
Ultra544	6336308	6336392	blastnHuman.ENSG00000227195	.	+
Ultra544	6761456	6799105	Locus_70818	.	-
Ultra544	6766259	6766538	blastnHuman.ENSG00000248417	.	-
Ultra544	6861051	6920807	Locus_70740	.	+
Ultra544	6925229	6935559	Locus_70734	.	+
Ultra544	7482335	7634112	Locus_70676	.	+
Ultra544	7913233	7930469	Locus_70737	.	+
Ultra544	8167681	8167771	blastnPan.Locus_160335	.	+
Ultra544	8225832	8248253	Locus_70728	.	+
Ultra544	8275214	8287650	Locus_70760	.	+
Ultra544	8310200	8314205	Locus_70704	.	+
Ultra544	8354611	8359381	Locus_70679	.	+
Ultra544	8728454	8812214	Locus_70751	.	+
Ultra544	9010391	9010709	blastnHuman.ENSG00000248338	.	-
Ultra546	656361	687087	Locus_1561	.	+
Ultra546	876246	877313	Locus_1580	.	-
Ultra55	9187	14133	Locus_43586	.	-
Ultra55	450803	453844	CUFF.42168	.	+
Ultra55	1094775	1095772	Locus_43643	.	-
Ultra55	1463302	1497903	Locus_43559	.	+
Ultra55	1843547	1844573	Locus_43649	.	-
Ultra56	19415	20457	Locus_173367	.	-
Ultra56	89087	101251	Locus_173451	.	-
Ultra56	131204	138115	Locus_173362	.	-
Ultra56	549137	557826	Locus_173372	.	-
Ultra56	985752	985855	blastnOpossum.Locus_315409	.	-
Ultra56	1160631	1160730	blastnGorilla.Locus_196959	.	-
Ultra56	1692576	1725089	Locus_173510	.	-
Ultra56	1792455	1792799	blastnOpossum.Locus_315204	.	-
Ultra56	1852184	1861438	Locus_173160	.	+
Ultra56	1853469	1888765	Locus_173478	.	-
Ultra56	1898880	1899225	blastnMacaque.CUFF.42824	.	-
Ultra56	1919199	1926868	Locus_173283	.	+
Ultra56	2065701	2091042	Locus_173162	.	+
Ultra56	2120554	2122279	Locus_173399	.	-
Ultra56	2665488	2703382	Locus_173263	.	+
Ultra56	2733888	2735867	Locus_173536	.	-
Ultra56	2750343	2785803	Locus_173191	.	+
Ultra56	2763551	2763707	blastnHuman.ENSG00000222030	.	+
Ultra56	2782073	2782182	blastnMacaque.Locus_61812	.	-
Ultra56	2789443	2796712	Locus_173303	.	+
Ultra56	2839331	2963537	Locus_173452	.	-
Ultra56	2924788	2924978	blastnChicken.Locus_99150	.	-
Ultra56	2925421	2940289	Locus_173196	.	+
Ultra56	2973583	2977011	blastnMouse.Locus_12810	.	-
Ultra56	2982972	2983215	blastnHuman.ENSG00000233891	.	-
Ultra56	3010928	3283404	Locus_173538	.	-
Ultra56	3330707	3334363	Locus_173407	.	-
Ultra56	3345597	3399022	Locus_173465	.	-
Ultra56	3379418	3380278	Locus_173382	.	-
Ultra56	3420137	3421413	blastnOpossum.Locus_316419	.	-
Ultra56	3707820	3708034	blastnHuman.Locus_102915	.	-
Ultra56	4404621	4425958	Locus_173199	.	+
Ultra56	4562722	4577135	Locus_173361	.	-
Ultra56	4959653	4966663	blastnHuman.ENSG00000226605	.	-
Ultra56	5548966	5556989	Locus_173166	.	+
Ultra56	5642444	5688616	Locus_173238	.	+
Ultra56	6076410	6077141	Locus_173512	.	-
Ultra56	6146118	6182391	Locus_173187	.	+
Ultra56	6165577	6166609	Locus_173404	.	-
Ultra56	6423206	6425057	Locus_173289	.	+
Ultra56	6636001	6675107	Locus_173334	.	+
Ultra56	6788675	6821032	Locus_173277	.	+
Ultra56	7028048	7041257	Locus_173370	.	-
Ultra56	7180085	7180329	blastnPan.Locus_93930	.	-
Ultra56	7348614	7366449	Locus_173220	.	+
Ultra56	7418955	7420647	Locus_173337	.	+
Ultra56	7419679	7676550	Locus_173351	.	-
Ultra56	7570823	7571088	blastnOpossum.Locus_316659	.	-
Ultra56	7728840	7798492	Locus_173545	.	-
Ultra56	7801107	7801246	blastnOpossum.Locus_316194	.	-
Ultra56	7864909	7886709	Locus_173316	.	+
Ultra56	7867352	7867476	blastnHuman.ENSG00000236605	.	+
Ultra56	8245244	8245376	blastnOpossum.Locus_314243	.	-
Ultra56	8258118	8320064	Locus_173548	.	-
Ultra56	8348125	8366567	Locus_173414	.	-
Ultra56	8520747	8527914	Locus_173268	.	+
Ultra56	8859139	8873388	Locus_173186	.	+
Ultra56	8864017	8915626	Locus_173366	.	-
Ultra56	8884580	8888041	Locus_173218	.	+
Ultra56	9478675	9483841	Locus_173403	.	-
Ultra56	9692182	9697231	Locus_173384	.	-
Ultra56	9730672	9755404	Locus_173266	.	+
Ultra56	9910787	9910916	blastnHuman.ENSG00000238102	.	-
Ultra56	10831770	10831953	blastnMouse.ENSMUSG00000085631	.	-
Ultra56	11352823	11358717	Locus_173501	.	-
Ultra56	11404187	11404312	blastnGorilla.Locus_73267	.	+
Ultra56	12115729	12116859	Locus_173254	.	+
Ultra56	12123176	12262967	Locus_173318	.	+
Ultra56	12519668	12607373	Locus_173264	.	+
Ultra56	12533368	12534997	Locus_173525	.	-
Ultra56	12845334	12925630	Locus_173165	.	+
Ultra56	12966726	12972067	Locus_173345	.	+
Ultra56	13022942	13050969	Locus_173181	.	+
Ultra56	13052378	13070035	Locus_173301	.	+
Ultra56	13070136	13072487	Locus_173298	.	+
Ultra56	13225552	13226199	Locus_173471	.	-
Ultra56	13391849	13396544	Locus_173202	.	+
Ultra56	13395021	13396034	Locus_173322	.	+
Ultra56	13402427	13403189	CUFF.167092	.	+
Ultra56	15038475	15040832	Locus_173410	.	-
Ultra56	15413022	15419740	Locus_173507	.	-
Ultra56	15437874	15443829	Locus_173412	.	-
Ultra56	15805343	15813690	Locus_173505	.	-
Ultra560	5499	6861	Locus_24884	.	+
Ultra58	297147	303746	Locus_103045	.	-
Ultra59	177318	178744	Locus_150361	.	-
Ultra59	235052	266860	Locus_150362	.	-
Ultra59	606965	607053	blastnHuman.ENSG00000238277	.	+
Ultra591	1	1259	Locus_15452	.	+
Ultra596	18520	19599	CUFF.119777	.	+
Ultra6	92829	115821	Locus_99977	.	-
Ultra606	195	2545	Locus_172095	.	-
Ultra609	15727	50028	Locus_143782	.	+
Ultra614	16457	19204	Locus_26828	.	+
Ultra62	91388	94601	CUFF.164066	.	+
Ultra62	319658	324978	Locus_170198	.	-
Ultra62	325105	328306	Locus_170183	.	+
Ultra62	327254	346977	Locus_170181	.	+
Ultra62	560934	563219	Locus_170185	.	+
Ultra63	241602	263101	Locus_32418	.	-
Ultra631	80563	87100	Locus_129971	.	-
Ultra631	377691	387173	Locus_129966	.	-
Ultra642	655	7945	Locus_129339	.	-
Ultra642	64570	65552	Locus_129338	.	-
Ultra65	386955	387570	Locus_85320	.	-
Ultra65	1904243	1904436	blastnHuman.Locus_13263	.	+
Ultra65	1959016	1959124	blastnOpossum.Locus_228639	.	+
Ultra65	2014025	2019413	Locus_85363	.	-
Ultra65	2019816	2020445	Locus_85337	.	-
Ultra65	2029267	2130015	Locus_85257	.	+
Ultra65	2088695	2098861	Locus_85323	.	-
Ultra65	2276873	2337868	Locus_85285	.	+
Ultra65	2949484	2974373	Locus_85287	.	+
Ultra65	3194593	3194795	blastnHuman.ENSG00000232821	.	-
Ultra65	4340586	4365987	Locus_85289	.	+
Ultra65	4493303	4517425	Locus_85277	.	+
Ultra65	4683299	4684761	Locus_85332	.	-
Ultra65	4845576	4878352	Locus_85322	.	-
Ultra65	4954634	4954720	blastnMacaque.Locus_371124	.	+
Ultra67	41942	111089	Locus_66210	.	+
Ultra67	116425	117692	Locus_66294	.	+
Ultra67	118360	163663	Locus_66277	.	+
Ultra67	253475	314982	Locus_66540	.	-
Ultra67	565699	569937	Locus_66546	.	-
Ultra67	1104997	1105154	blastnOpossum.Locus_190612	.	-
Ultra67	1692939	1722985	Locus_66155	.	+
Ultra67	1745890	1751504	Locus_66258	.	+
Ultra67	2093297	2101517	CUFF.63420	.	-
Ultra67	2300956	2305995	Locus_66353	.	+
Ultra67	2805676	2854785	Locus_66573	.	-
Ultra67	2824206	2824323	blastnHuman.ENSG00000225233	.	+
Ultra67	2935746	2935852	blastnOrangutan.Locus_60056	.	-
Ultra67	3097298	3097410	blastnHuman.ENSG00000223365	.	+
Ultra67	4120312	4120579	blastnHuman.ENSG00000229242	.	+
Ultra67	4928022	4939978	Locus_66373	.	+
Ultra67	5202867	5202952	blastnHuman.ENSG00000234070	.	-
Ultra67	5296245	5296433	blastnMouse.CUFF.140188	.	-
Ultra67	5307064	5321191	Locus_66309	.	+
Ultra67	5312909	5314353	Locus_66192	.	+
Ultra67	5317022	5317122	blastnMouse.Locus_80812	.	-
Ultra67	5317313	5317503	blastnOpossum.Locus_186980	.	+
Ultra67	5401529	5401628	blastnMouse.Locus_80395	.	-
Ultra67	5583245	5583328	blastnMouse.Locus_80708	.	-
Ultra67	5792884	5796909	Locus_66597	.	-
Ultra67	5801918	5819481	Locus_66479	.	-
Ultra67	5839474	5919151	Locus_66444	.	-
Ultra67	5840235	5858146	Locus_66364	.	+
Ultra67	5981497	6031606	Locus_66402	.	-
Ultra67	6080934	6081039	blastnXenopus.Locus_192362	.	+
Ultra67	6459760	6462176	Locus_66293	.	+
Ultra67	6671931	6672331	blastnChicken.CUFF.183917	.	+
Ultra67	6750539	6869860	Locus_66185	.	+
Ultra67	6991635	7001952	Locus_66198	.	+
Ultra67	7118935	7121725	Locus_66148	.	+
Ultra67	7121835	7142672	Locus_66178	.	+
Ultra67	7293517	7301525	Locus_66223	.	+
Ultra67	8206031	8206120	blastnPan.Locus_42364	.	-
Ultra67	8263918	8264041	blastnHuman.ENSG00000229400	.	-
Ultra67	8653722	8653848	blastnOpossum.Locus_188394	.	+
Ultra67	9507675	9508901	Locus_66502	.	-
Ultra67	9610361	9610769	Locus_66354	.	+
Ultra67	9626201	9629359	Locus_66180	.	+
Ultra67	9629498	9635223	Locus_66333	.	+
Ultra67	9652831	9658257	Locus_66312	.	+
Ultra67	10385828	10386976	CUFF.64320	.	-
Ultra67	10386341	10387599	Locus_66406	.	-
Ultra67	10448587	10450068	Locus_66387	.	-
Ultra67	10643661	10685867	Locus_66300	.	+
Ultra67	10752203	10752369	blastnMouse.ENSMUSG00000078909	.	+
Ultra67	10764283	10769158	Locus_66560	.	-
Ultra67	11306642	11317018	Locus_66524	.	-
Ultra67	11577957	11593828	Locus_66567	.	-
Ultra67	11709821	11711705	Locus_66388	.	-
Ultra67	12203959	12204582	Locus_66170	.	+
Ultra67	12285266	12289096	Locus_66222	.	+
Ultra67	12419273	12425820	Locus_66260	.	+
Ultra67	12428447	12480138	Locus_66510	.	-
Ultra679	45801	50212	Locus_192122	.	+
Ultra68	206145	208458	Locus_131307	.	+
Ultra68	331418	351784	Locus_131333	.	-
Ultra68	351028	360637	Locus_131328	.	+
Ultra68	371656	374917	Locus_131314	.	+
Ultra68	546998	550709	Locus_131337	.	-
Ultra68	580034	583316	Locus_131320	.	+
Ultra68	639741	643288	Locus_131327	.	+
Ultra68	871519	880753	Locus_131308	.	+
Ultra686	227	2206	Locus_18407	.	+
Ultra69	276680	278576	Locus_78045	.	+
Ultra69	318291	319982	Locus_78099	.	-
Ultra69	513240	517643	Locus_78006	.	+
Ultra69	1426364	1430290	Locus_78038	.	+
Ultra69	1462113	1463359	Locus_78005	.	+
Ultra69	1463437	1474112	Locus_78027	.	+
Ultra69	1915793	1915909	blastnChicken.CUFF.248220	.	+
Ultra69	1973183	1976689	Locus_78097	.	-
Ultra69	2134471	2137560	Locus_78007	.	+
Ultra69	2487206	2487315	blastnMouse.ENSMUSG00000055045	.	-
Ultra70	7857	10227	Locus_151491	.	+
Ultra70	2138637	2141903	CUFF.145722	.	-
Ultra70	2266905	2284312	Locus_151535	.	-
Ultra70	2268978	2271389	Locus_151549	.	-
Ultra708	14321	19219	Locus_41391	.	+
Ultra71	40128	170900	Locus_40005	.	-
Ultra71	195788	202819	Locus_40007	.	-
Ultra71	291524	294682	Locus_40003	.	-
Ultra711	2076	3588	Locus_182668	.	-
Ultra712	2261	2612	blastnChicken.Locus_28188	.	+
Ultra730	18280	18411	blastnHuman.ENSG00000235837	.	+
Ultra732	64	2029	Locus_908	.	-
Ultra74	261482	265190	Locus_136840	.	-
Ultra74	412283	414276	Locus_136829	.	+
Ultra75	203478	209884	Locus_94348	.	-
Ultra76	93849	97307	Locus_143899	.	+
Ultra76	757307	758517	Locus_143895	.	+
Ultra77	99935	114923	Locus_108602	.	+
Ultra78	457	1220	Locus_168912	.	-
Ultra78	210932	217106	Locus_168916	.	-
Ultra78	235954	239768	Locus_168937	.	-
Ultra78	287410	491551	Locus_168914	.	-
Ultra78	743790	743904	blastnHuman.XLOC_012047	.	-
Ultra78	1324208	1324318	blastnOpossum.Locus_316949	.	+
Ultra78	1390646	1434783	Locus_168915	.	-
Ultra78	1474503	1609442	Locus_168932	.	-
Ultra78	1614816	1624814	Locus_168933	.	-
Ultra78	2415003	2707545	Locus_168896	.	+
Ultra78	2538527	2571902	Locus_168911	.	-
Ultra78	2790354	2884219	Locus_168900	.	+
Ultra78	2957839	2962558	Locus_168938	.	-
Ultra78	3383738	3383898	blastnHuman.ENSG00000248168	.	+
Ultra8	605628	607484	Locus_36502	.	+
Ultra80	453313	462315	Locus_82950	.	-
Ultra80	470801	473600	Locus_82957	.	-
Ultra80	541966	596076	Locus_82948	.	-
Ultra80	710625	713429	Locus_82926	.	+
Ultra80	989066	1020598	Locus_82931	.	+
Ultra80	1144796	1156155	Locus_82944	.	+
Ultra80	1301433	1301946	blastnOpossum.Locus_231001	.	-
Ultra80	1337151	1380902	Locus_82952	.	-
Ultra80	1353594	1356810	Locus_82929	.	+
Ultra80	1409234	1411203	Locus_82955	.	-
Ultra80	1539488	1540235	Locus_82947	.	-
Ultra80	1577759	1580255	CUFF.80402	.	-
Ultra81	23690	26430	Locus_172	.	-
Ultra81	78799	87789	Locus_165	.	+
Ultra83	88016	94050	Locus_155864	.	+
Ultra84	99913	101473	Locus_170806	.	+
Ultra84	498409	503214	Locus_170911	.	-
Ultra84	508498	550930	Locus_170905	.	-
Ultra84	836428	837451	Locus_170868	.	+
Ultra84	2031369	2031461	blastnHuman.ENSG00000251187	.	-
Ultra84	2093452	2097401	Locus_170798	.	+
Ultra84	2109488	2113181	Locus_170827	.	+
Ultra84	2156528	2200723	Locus_170891	.	-
Ultra84	2377415	2383588	Locus_170912	.	-
Ultra84	2448391	2450891	Locus_170920	.	-
Ultra84	2815607	2820363	Locus_170943	.	-
Ultra84	3064330	3127491	Locus_170854	.	+
Ultra84	3974217	3979477	Locus_170875	.	+
Ultra84	3997780	4009614	Locus_170822	.	+
Ultra84	4504267	4504774	Locus_170904	.	-
Ultra84	4842510	4849099	Locus_170838	.	+
Ultra84	4876307	4876381	blastnOpossum.Locus_89373	.	-
Ultra84	4884960	4908184	Locus_170809	.	+
Ultra84	4937074	4954611	Locus_170828	.	+
Ultra84	4946025	4950429	Locus_170819	.	+
Ultra84	5251080	5322487	Locus_170839	.	+
Ultra84	5750348	5886418	Locus_170837	.	+
Ultra84	5925256	5956543	Locus_170860	.	+
Ultra84	6177701	6205477	Locus_170816	.	+
Ultra84	6208302	6215786	Locus_170858	.	+
Ultra84	6218139	6218887	Locus_170847	.	+
Ultra84	6254083	6254213	blastnHuman.ENSG00000251574	.	+
Ultra84	6475338	6476108	Locus_170894	.	-
Ultra84	6476898	6536674	Locus_170851	.	+
Ultra84	6722840	6727713	Locus_170826	.	+
Ultra84	6908072	6912404	Locus_170918	.	-
Ultra84	7145171	7172423	Locus_170892	.	-
Ultra84	7331267	7334285	Locus_170866	.	+
Ultra84	7587235	7625491	Locus_170916	.	-
Ultra84	7609785	7638724	Locus_170845	.	+
Ultra84	7818895	7827426	Locus_170921	.	-
Ultra84	7895782	7971182	Locus_170830	.	+
Ultra84	7943956	7944635	Locus_170881	.	-
Ultra84	7965646	7969178	CUFF.164837	.	+
Ultra86	143443	143522	blastnChicken.Locus_49336	.	+
Ultra86	583877	596092	Locus_149867	.	+
Ultra86	872481	898620	Locus_149899	.	-
Ultra88	9037	9191	blastnXenopus.Locus_20206	.	-
Ultra88	96467	97559	Locus_25720	.	+
Ultra88	321531	334944	Locus_25745	.	-
Ultra88	400066	402672	Locus_25725	.	+
Ultra88	411423	423493	Locus_25751	.	-
Ultra88	429772	431314	Locus_25740	.	-
Ultra88	500845	504012	Locus_25734	.	+
Ultra88	986296	990516	Locus_25742	.	-
Ultra89	204353	263722	Locus_84939	.	-
Ultra89	408448	424445	Locus_84945	.	-
Ultra9	340236	341969	Locus_95372	.	-
Ultra9	984341	990036	Locus_95331	.	+
Ultra9	995788	996282	Locus_95356	.	-
Ultra9	1002400	1006509	CUFF.92307	.	-
Ultra9	1128159	1128271	blastnMacaque.Locus_394545	.	-
Ultra9	1558186	1560896	Locus_95302	.	+
Ultra9	2548617	2576397	Locus_95329	.	+
Ultra92	874812	877799	Locus_43062	.	-
Ultra94	496017	496982	Locus_68396	.	+
Ultra95	166567	197034	Locus_151218	.	+
Ultra95	303464	309733	Locus_151212	.	+
Ultra95	313510	314145	Locus_151210	.	+
Ultra95	349843	363687	Locus_151208	.	+
Ultra95	501504	501653	blastnPan.Locus_160358	.	-
Ultra98	203080	204624	Locus_31368	.	-
Ultra98	530064	570838	Locus_31352	.	+
Ultra98	703400	705045	Locus_31358	.	-
Ultra99	159400	184347	Locus_26396	.	-
Ultra99	185481	259321	Locus_26395	.	-
Ultra99	269510	277474	Locus_26385	.	+
Ultra99	294287	305021	Locus_26393	.	-
Ultra99	314033	314495	CUFF.25973	.	-
Ultra99	596147	600771	Locus_26388	.	-
Ultra99	813682	813776	blastnOpossum.Locus_374038	.	-
chr1	184697	188214	Locus_141805	.	-
chr1	335272	338131	Locus_141700	.	-
chr1	355375	361921	Locus_141770	.	-
chr1	477105	483772	Locus_141216	.	+
chr1	622187	624369	Locus_141773	.	-
chr1	762813	774676	Locus_141428	.	+
chr1	936775	941296	Locus_141731	.	-
chr1	1248389	1311450	Locus_141314	.	+
chr1	1298526	1299456	Locus_141630	.	-
chr1	1331050	1404037	Locus_141903	.	-
chr1	1890806	1909180	Locus_141476	.	+
chr1	2734375	2734787	Locus_141295	.	+
chr1	3054464	3097681	Locus_141928	.	-
chr1	3570491	3649661	Locus_141517	.	+
chr1	3677006	3697087	Locus_141442	.	+
chr1	3751939	3752018	blastnHuman.ENSG00000249169	.	-
chr1	3754327	3754756	blastnHuman.ENSG00000249984	.	+
chr1	3780778	3784745	Locus_141771	.	-
chr1	3850253	4010196	Locus_141857	.	-
chr1	3986250	4010067	Locus_141571	.	-
chr1	4008890	4021996	Locus_141400	.	+
chr1	4060324	4073699	Locus_141911	.	-
chr1	4461926	4591172	Locus_141669	.	-
chr1	4473385	4500533	Locus_141159	.	+
chr1	4502978	4506334	Locus_141521	.	+
chr1	4709884	4709959	blastnOpossum.Locus_87240	.	+
chr1	5217959	5220168	Locus_141833	.	-
chr1	5381398	5393207	blastnHuman.ENSG00000248555	.	+
chr1	5434667	5438611	Locus_141381	.	+
chr1	5440502	5450912	Locus_141311	.	+
chr1	5539462	5556142	Locus_141736	.	-
chr1	5648036	5663740	Locus_141374	.	+
chr1	5690338	5697858	Locus_141224	.	+
chr1	5778926	5862271	Locus_141368	.	+
chr1	5940421	6058314	Locus_141862	.	-
chr1	6037454	6118832	CUFF.134571	.	+
chr1	6207453	6207536	blastnMouse.CUFF.203631	.	+
chr1	6550085	6574675	Locus_141274	.	+
chr1	6770519	6772044	Locus_141474	.	+
chr1	6773056	6827063	Locus_141723	.	-
chr1	6988597	7109357	Locus_141761	.	-
chr1	6998741	6998854	blastnGorilla.Locus_225707	.	-
chr1	7104657	7130220	Locus_141286	.	+
chr1	7149481	7189845	Locus_141698	.	-
chr1	7252395	7252630	blastnHuman.ENSG00000248708	.	+
chr1	7311184	7311333	blastnMouse.Locus_86655	.	+
chr1	7413065	7414562	Locus_141312	.	+
chr1	7929591	7930690	Locus_141861	.	-
chr1	7944286	7950291	Locus_141261	.	+
chr1	8906560	8962510	Locus_141586	.	-
chr1	8963769	9103510	Locus_141680	.	-
chr1	9300412	9319428	Locus_141622	.	-
chr1	9370619	9383750	Locus_141682	.	-
chr1	10108483	10135937	Locus_141250	.	+
chr1	10283834	10293205	Locus_141661	.	-
chr1	10778703	10897519	Locus_141553	.	-
chr1	11839034	11839209	blastnHuman.ENSG00000249772	.	+
chr1	12605427	12687660	Locus_141188	.	+
chr1	12659455	12708512	Locus_141938	.	-
chr1	12943966	12952470	Locus_141444	.	+
chr1	12966782	12969270	Locus_141871	.	-
chr1	13478590	13478797	blastnChicken.Locus_29407	.	+
chr1	13533353	13533548	blastnMacaque.Locus_312398	.	+
chr1	13974948	14437293	Locus_141620	.	-
chr1	14554472	14570904	Locus_141912	.	-
chr1	15095927	15099202	Locus_141839	.	-
chr1	15346791	15346871	blastnHuman.ENSG00000250348	.	-
chr1	16481850	16487757	Locus_141459	.	+
chr1	16620581	16666949	Locus_141533	.	+
chr1	16692720	16692794	blastnHuman.Locus_192772	.	+
chr1	17045094	17058619	Locus_141644	.	-
chr1	17271619	17275605	Locus_141766	.	-
chr1	17393461	17441431	Locus_141300	.	+
chr1	19331487	19339951	Locus_141587	.	-
chr1	19457897	19502223	Locus_141882	.	-
chr1	19692304	19726255	Locus_141489	.	+
chr1	20680918	20739983	Locus_141288	.	+
chr1	20743939	20758798	Locus_141641	.	-
chr1	21059794	21067901	Locus_141749	.	-
chr1	21151867	21201198	Locus_141190	.	+
chr1	21303201	21303999	Locus_141354	.	+
chr1	21333731	21334249	Locus_141844	.	-
chr1	21683032	21732670	Locus_141483	.	+
chr1	21867206	21872711	Locus_141238	.	+
chr1	22239026	22247754	Locus_141759	.	-
chr1	22582143	22588313	Locus_141258	.	+
chr1	23376768	23393042	Locus_141877	.	-
chr1	23393995	23416765	Locus_141376	.	+
chr1	23713738	23713833	blastnMacaque.Locus_429229	.	-
chr1	23723366	23724485	Locus_141162	.	+
chr1	24891284	24908985	Locus_141506	.	+
chr1	25157850	25164749	Locus_141378	.	+
chr1	25331445	25332461	Locus_141826	.	-
chr1	25718520	25719751	Locus_141530	.	+
chr1	26849567	26862323	Locus_141201	.	+
chr1	27491319	27511129	Locus_141370	.	+
chr1	27921224	27994499	Locus_141927	.	-
chr1	28811349	28817344	Locus_141910	.	-
chr1	29426821	29434403	Locus_141738	.	-
chr1	29615812	29641592	Locus_141435	.	+
chr1	29911051	29911155	blastnPan.Locus_106111	.	+
chr1	32607142	32638876	Locus_141503	.	+
chr1	32903261	32923953	Locus_141642	.	-
chr1	34040790	34045471	Locus_141607	.	-
chr1	34648403	34661691	Locus_141482	.	+
chr1	35706322	35706433	blastnHuman.ENSG00000237564	.	-
chr1	35967394	35967600	blastnMouse.ENSMUSG00000053545	.	+
chr1	36836674	36937941	Locus_141237	.	+
chr1	38342013	38347747	Locus_141432	.	+
chr1	38473497	38483323	Locus_141313	.	+
chr1	38775542	38777573	Locus_141545	.	+
chr1	38810233	38810338	blastnHuman.ENSG00000241202	.	+
chr1	38997497	39004048	Locus_141402	.	+
chr1	39217979	39220298	Locus_141458	.	+
chr1	39277583	39283799	Locus_141813	.	-
chr1	39867509	39874835	Locus_141439	.	+
chr1	40075984	40082679	CUFF.136504	.	+
chr1	40089555	40107662	Locus_141253	.	+
chr1	40386297	40388779	blastnPan.Locus_116703	.	+
chr1	40580276	40580517	blastnHuman.ENSG00000241313	.	+
chr1	41545888	41547363	Locus_141178	.	+
chr1	42629841	42634967	Locus_141614	.	-
chr1	43086486	43088677	Locus_141684	.	-
chr1	44144572	44163204	Locus_141840	.	-
chr1	45775287	45775434	blastnMouse.Locus_80771	.	+
chr1	46716281	46725161	Locus_141329	.	+
chr1	46863561	46867773	Locus_141165	.	+
chr10	383858	388145	Locus_195453	.	+
chr10	452329	453658	Locus_195547	.	+
chr10	1216786	1217183	blastnPan.Locus_16882	.	+
chr10	1268751	1321255	Locus_195474	.	+
chr10	1417516	1482494	Locus_195563	.	-
chr10	1443548	1463423	Locus_195410	.	+
chr10	1443857	1446429	Locus_195730	.	-
chr10	1535306	1546449	Locus_195608	.	-
chr10	1583526	1598555	Locus_195560	.	-
chr10	1741415	1783819	Locus_195370	.	+
chr10	1804491	1804891	Locus_195567	.	-
chr10	1806895	1808841	Locus_195671	.	-
chr10	1830604	1831600	Locus_195736	.	-
chr10	1841081	1844999	Locus_195646	.	-
chr10	1872363	1873781	Locus_195483	.	+
chr10	1875211	1876141	Locus_195408	.	+
chr10	2122573	2143351	Locus_195464	.	+
chr10	2175807	2180798	Locus_195354	.	+
chr10	2192815	2193359	blastnOpossum.Locus_231790	.	-
chr10	2267768	2268619	Locus_195631	.	-
chr10	2851153	2854499	Locus_195405	.	+
chr10	3156849	3160455	Locus_195429	.	+
chr10	3320680	3322980	Locus_195737	.	-
chr10	3704233	3706491	Locus_195544	.	+
chr10	3834588	3837139	Locus_195624	.	-
chr10	5141410	5150014	Locus_195461	.	+
chr10	5312964	5320624	Locus_195409	.	+
chr10	5344199	5358393	Locus_195527	.	+
chr10	5439269	5468297	Locus_195570	.	-
chr10	5727831	5738273	Locus_195594	.	-
chr10	5746798	5764382	Locus_195577	.	-
chr10	5830932	5831081	blastnMouse.Locus_92600	.	+
chr10	6074637	6074753	blastnMouse.ENSMUSG00000086720	.	+
chr10	6151067	6153725	Locus_195376	.	+
chr10	6282481	6283884	Locus_195619	.	-
chr10	7428208	7428324	blastnMouse.ENSMUSG00000087356	.	+
chr10	7441564	7485804	Locus_195418	.	+
chr10	7476087	7476215	blastnOpossum.CUFF.178867	.	+
chr10	7495839	7498786	Locus_195627	.	-
chr10	7567201	7571020	Locus_195424	.	+
chr10	7682982	7685176	Locus_195446	.	+
chr10	7710708	7722001	Locus_195445	.	+
chr10	7849614	7854978	Locus_195655	.	-
chr10	7961433	7977485	Locus_195548	.	+
chr10	8187873	8206927	Locus_195449	.	+
chr10	8304122	8305666	Locus_195540	.	+
chr10	8714364	8722015	Locus_195590	.	-
chr10	8847772	8855920	Locus_195583	.	-
chr10	9773975	9783735	Locus_195486	.	+
chr10	9791877	9794003	Locus_195615	.	-
chr10	10801822	10802434	Locus_195481	.	+
chr11	140865	163556	Locus_166732	.	-
chr11	499754	501019	Locus_166724	.	-
chr11	1115870	1122255	Locus_166680	.	-
chr11	1151528	1153021	Locus_166737	.	-
chr11	1303658	1325501	Locus_166567	.	+
chr11	1957598	1977271	Locus_166689	.	-
chr11	2484202	2485774	Locus_166609	.	+
chr11	2645925	2650528	Locus_166686	.	-
chr11	2684972	2711817	Locus_166612	.	+
chr11	2697304	2702285	CUFF.160249	.	-
chr11	2712348	2715657	Locus_166684	.	-
chr11	2774737	2788480	Locus_166713	.	-
chr11	3066111	3066187	blastnChicken.Locus_80621	.	+
chr11	3353561	3356103	Locus_166706	.	-
chr11	3361368	3365648	Locus_166716	.	-
chr11	3405227	3409080	Locus_166663	.	-
chr11	3542581	3702919	Locus_166657	.	-
chr11	3664006	3664376	blastnHuman.Locus_23378	.	+
chr11	3763930	3849828	Locus_166625	.	+
chr11	5932261	5934911	Locus_166670	.	-
chr11	5957825	5963534	Locus_166579	.	+
chr11	6345525	6359276	Locus_166563	.	+
chr11	6539257	6557418	Locus_166749	.	-
chr12	844629	867352	CUFF.150319	.	+
chr12	869914	871235	Locus_157179	.	-
chr12	989055	989133	blastnGorilla.Locus_392051	.	+
chr12	1240428	1242648	Locus_156959	.	+
chr12	1766330	1782041	Locus_156979	.	+
chr12	1937566	1943337	Locus_157130	.	-
chr12	1977901	1979951	Locus_157100	.	-
chr12	2381104	2393234	Locus_157003	.	+
chr12	2722930	2725221	Locus_156930	.	+
chr12	2728990	2738666	Locus_156874	.	+
chr12	2849391	2868723	CUFF.150464	.	+
chr12	2849781	2864660	Locus_156904	.	+
chr12	2869764	2871787	Locus_157005	.	+
chr12	2924710	2937121	Locus_157004	.	+
chr12	3176235	3176526	blastnHuman.ENSG00000251260	.	-
chr12	3829700	3843908	Locus_156960	.	+
chr12	4059173	4071156	Locus_157052	.	-
chr12	4236233	4236578	Locus_156946	.	+
chr12	4280507	4283214	CUFF.150571	.	+
chr12	4599731	4603249	Locus_157055	.	-
chr12	4845541	4845679	blastnHuman.ENSG00000251216	.	+
chr12	4880211	4880421	blastnHuman.ENSG00000250043	.	+
chr12	4901398	4935053	Locus_156865	.	+
chr12	4958213	4968191	Locus_157025	.	-
chr12	5019917	5020369	blastnHuman.Locus_184164	.	+
chr12	5028458	5068595	Locus_157081	.	-
chr12	5183066	5183188	blastnHuman.XLOC_004166	.	+
chr12	6171627	6215962	Locus_156867	.	+
chr12	6734289	6753095	Locus_157033	.	-
chr12	6957128	6957239	blastnMouse.Locus_45447	.	+
chr12	7332258	7333559	Locus_157091	.	-
chr12	7343643	7345073	Locus_156985	.	+
chr12	7691212	7692906	Locus_157161	.	-
chr12	7718996	7756971	Locus_157090	.	-
chr12	7871112	7888766	Locus_156952	.	+
chr12	8125855	8129038	Locus_156889	.	+
chr12	8628496	8655120	Locus_156926	.	+
chr12	8919785	8924570	Locus_156988	.	+
chr12	9353172	9356410	Locus_156905	.	+
chr12	9566076	9672239	Locus_157118	.	-
chr12	10124689	10158765	Locus_157139	.	-
chr12	10314147	10316074	Locus_156895	.	+
chr12	10652042	10660027	Locus_156919	.	+
chr12	10739975	10740451	Locus_156883	.	+
chr12	10990726	11011388	Locus_157043	.	-
chr12	11345993	11368120	Locus_156949	.	+
chr12	11465000	11469177	CUFF.151046	.	-
chr12	12149645	12185151	Locus_157008	.	-
chr12	12452830	12566008	Locus_157070	.	-
chr12	12855683	12856180	Locus_156873	.	+
chr12	12965891	12966278	Locus_156992	.	+
chr12	13635209	13683153	Locus_157072	.	-
chr12	13808591	14083371	Locus_156921	.	+
chr12	14686364	14686481	blastnPan.Locus_159480	.	-
chr12	14717836	15012876	Locus_157066	.	-
chr12	15016089	15016205	blastnChicken.CUFF.232132	.	+
chr12	15063179	15063717	Locus_157158	.	-
chr12	15066160	15087069	Locus_156878	.	+
chr12	15677796	15718996	Locus_157071	.	-
chr14	502470	505378	Locus_144208	.	+
chr14	1783559	1788680	CUFF.138819	.	+
chr15	157427	158762	Locus_33516	.	+
chr15	157831	158599	Locus_33587	.	-
chr15	368344	369982	Locus_33565	.	-
chr15	471602	472428	Locus_33591	.	-
chr15	585904	587086	Locus_33493	.	+
chr15	591027	599225	Locus_33577	.	-
chr15	599761	606963	Locus_33545	.	+
chr15	610944	622480	Locus_33484	.	+
chr15	636114	638312	Locus_33557	.	-
chr15	652578	654571	Locus_33540	.	+
chr15	1125961	1127640	Locus_33610	.	-
chr15	2076999	2098486	Locus_33524	.	+
chr15	2452355	2452887	Locus_33605	.	-
chr15	2660800	2661538	Locus_33595	.	-
chr15	2711105	2711526	Locus_33560	.	-
chr15	3142710	3145372	Locus_33590	.	-
chr15	3154512	3181178	Locus_33492	.	+
chr15	3186014	3198610	Locus_33569	.	-
chr15	3348089	3348852	CUFF.33065	.	+
chr15	3531285	3576082	Locus_33503	.	+
chr15	3538449	3569096	Locus_33563	.	-
chr17	468349	468578	blastnHuman.ENSG00000224817	.	+
chr17	629319	631065	Locus_112419	.	+
chr17	804266	804619	blastnHuman.ENSG00000230967	.	+
chr17	854885	854986	blastnMouse.Locus_74859	.	+
chr17	914390	914498	blastnHuman.ENSG00000227128	.	-
chr17	1033704	1034587	Locus_112440	.	-
chr17	1363524	1364739	Locus_112404	.	+
chr18	154908	174008	Locus_51147	.	-
chr18	155507	228601	Locus_51032	.	+
chr18	432206	451047	Locus_51128	.	-
chr18	647520	695078	Locus_51131	.	-
chr18	786291	791284	Locus_51020	.	+
chr18	1251423	1253478	CUFF.49463	.	+
chr18	1415912	1424198	Locus_51021	.	+
chr18	1627082	1683494	Locus_51097	.	-
chr18	1683556	1693102	Locus_51018	.	+
chr18	1898542	1912480	Locus_51133	.	-
chr18	2079839	2187175	Locus_51100	.	-
chr18	2290333	2290457	blastnOpossum.Locus_419339	.	-
chr18	2561590	2561690	blastnHuman.ENSG00000248228	.	+
chr18	3127403	3130545	Locus_51054	.	+
chr18	3132720	3134781	Locus_51049	.	+
chr18	3950231	3950364	blastnGorilla.Locus_391480	.	+
chr18	3961462	4037106	Locus_51017	.	+
chr18	4029402	4062342	Locus_51130	.	-
chr18	4186855	4194528	Locus_51138	.	-
chr18	4246509	4246615	blastnPan.Locus_159209	.	+
chr18	4641548	4641773	blastnPan.Locus_159368	.	+
chr18	4893687	4924224	Locus_51014	.	+
chr18	5508702	5510799	Locus_51103	.	-
chr18	6121711	6123024	Locus_51067	.	+
chr18	6202431	6466811	Locus_51063	.	+
chr18	6233423	6256251	Locus_51086	.	-
chr18	6463279	6474813	Locus_51105	.	-
chr18	6543245	6580833	Locus_51115	.	-
chr2	522863	528161	Locus_14716	.	-
chr2	629847	629933	blastnHuman.XLOC_010199	.	-
chr2	692912	733965	Locus_14166	.	+
chr2	870434	872567	Locus_14579	.	-
chr2	971582	977912	Locus_14455	.	+
chr2	1595552	1596824	Locus_14231	.	+
chr2	1704532	1715711	Locus_14585	.	-
chr2	2104701	2119983	Locus_14967	.	-
chr2	2120054	2255408	Locus_14044	.	+
chr2	2149194	2154295	Locus_14426	.	+
chr2	2598734	2620958	Locus_14879	.	-
chr2	2670502	2676535	Locus_14676	.	-
chr2	3093291	3114673	Locus_15036	.	-
chr2	3406548	3406644	blastnHuman.ENSG00000257061	.	+
chr2	3558773	3562283	Locus_15071	.	-
chr2	3672718	3856319	Locus_14255	.	+
chr2	3980126	4029120	Locus_15090	.	-
chr2	4804159	4810189	Locus_14434	.	+
chr2	4810268	4814937	Locus_14390	.	+
chr2	6017253	6017381	blastnHuman.ENSG00000242628	.	-
chr2	6096388	6121984	Locus_14926	.	-
chr2	6215408	6218920	CUFF.11990	.	+
chr2	6944827	6949549	Locus_14827	.	-
chr2	7195487	7195588	blastnHuman.Locus_100399	.	-
chr2	7385789	7416065	Locus_14794	.	-
chr2	7432536	7436876	Locus_14749	.	-
chr2	7437249	7439882	Locus_14510	.	+
chr2	7510180	7511476	Locus_15026	.	-
chr2	7510737	7549428	Locus_14442	.	+
chr2	7838577	7840881	Locus_14056	.	+
chr2	7905587	7905729	blastnOpossum.Locus_318760	.	-
chr2	8190541	8335738	Locus_14752	.	-
chr2	8207998	8208109	blastnHuman.ENSG00000229621	.	+
chr2	8275638	8275953	Locus_15132	.	-
chr2	8337933	8338044	blastnOpossum.Locus_318500	.	-
chr2	8804116	8827164	Locus_14053	.	+
chr2	8828438	8836930	Locus_14258	.	+
chr2	9123103	9129712	Locus_14910	.	-
chr2	9125148	9125244	blastnHuman.ENSG00000236436	.	+
chr2	10030495	10118634	Locus_14532	.	+
chr2	10326153	10342355	Locus_14276	.	+
chr2	10650637	10666410	Locus_15018	.	-
chr2	10673238	10679219	Locus_14556	.	+
chr2	10791697	10957775	Locus_15105	.	-
chr2	11311220	11324988	Locus_14341	.	+
chr2	11683468	11776134	Locus_14681	.	-
chr2	11883938	11912712	Locus_14730	.	-
chr2	11939445	11941321	Locus_14060	.	+
chr2	12119425	12119510	blastnHuman.ENSG00000255056	.	-
chr2	12149079	12151551	CUFF.12289	.	-
chr2	12638670	12639870	Locus_14754	.	-
chr2	13013282	13030446	Locus_14642	.	-
chr2	13233845	13238275	Locus_14552	.	+
chr2	13706325	13727510	Locus_14621	.	-
chr2	13904204	13911743	Locus_14761	.	-
chr2	14349425	14354692	Locus_14144	.	+
chr2	14413854	14486614	Locus_14338	.	+
chr2	14565403	14570841	Locus_14183	.	+
chr2	14673101	14728083	Locus_14167	.	+
chr2	15180189	15189771	Locus_14769	.	-
chr2	15212394	15213813	Locus_14609	.	-
chr2	15345119	15345811	Locus_15008	.	-
chr2	15398632	15403366	Locus_14486	.	+
chr2	15432533	15434402	Locus_14054	.	+
chr2	15546441	15558027	Locus_14977	.	-
chr2	16045258	16046891	Locus_14638	.	-
chr2	17114870	17116164	Locus_14198	.	+
chr2	17118398	17126811	Locus_14875	.	-
chr2	17264322	17269910	Locus_14547	.	+
chr2	19016820	19016924	blastnChicken.Locus_99439	.	-
chr2	19075356	19211096	Locus_14721	.	-
chr2	19123577	19124082	blastnOpossum.Locus_189366	.	-
chr2	19336510	19337782	Locus_14121	.	+
chr2	19362625	19378890	Locus_14232	.	+
chr2	19608233	19667756	Locus_14981	.	-
chr2	19707494	19717424	Locus_14142	.	+
chr2	20080764	20242170	Locus_14895	.	-
chr2	20270883	20290654	Locus_14230	.	+
chr2	20638091	20649928	Locus_14155	.	+
chr2	20650019	20671612	Locus_14520	.	+
chr2	20716711	20719422	Locus_14725	.	-
chr2	20870601	20878977	Locus_14632	.	-
chr2	21405169	21432227	Locus_14159	.	+
chr2	21489776	21572755	Locus_14567	.	-
chr2	21710854	21724744	Locus_14113	.	+
chr2	21750213	21750297	blastnGorilla.Locus_439899	.	-
chr2	21797650	21812000	blastnMouse.Locus_66988	.	-
chr2	22113450	22121098	Locus_14580	.	-
chr2	22904329	22917505	Locus_15089	.	-
chr2	22927382	22948065	Locus_14507	.	+
chr2	23530968	23612773	Locus_14953	.	-
chr2	23621387	23623205	Locus_14186	.	+
chr2	24925849	24928070	Locus_14605	.	-
chr2	24931916	24934533	CUFF.13380	.	+
chr2	25057820	25067905	Locus_14078	.	+
chr2	25086109	25087712	Locus_14876	.	-
chr2	26604887	26610753	Locus_14295	.	+
chr2	26755065	26755360	blastnHuman.ENSG00000237286	.	-
chr2	26960346	26975942	Locus_14416	.	+
chr2	27352671	27353976	Locus_14962	.	-
chr2	28235433	28250538	Locus_14314	.	+
chr2	28318252	28321839	Locus_14297	.	+
chr2	28563111	28563665	Locus_14219	.	+
chr2	28760712	28761537	Locus_14702	.	-
chr2	28914153	28924002	Locus_14523	.	+
chr2	29063875	29098870	Locus_14972	.	-
chr2	29076847	29078866	Locus_14227	.	+
chr2	29202237	29249890	Locus_14802	.	-
chr2	29264334	29300417	Locus_14373	.	+
chr2	29279668	29325439	Locus_14830	.	-
chr2	29623797	29688593	Locus_14095	.	+
chr2	29697352	29701535	Locus_14389	.	+
chr2	29908402	29978542	Locus_14493	.	+
chr2	29913625	29916297	Locus_14448	.	+
chr2	29994388	30031924	Locus_15050	.	-
chr2	31116277	31158907	Locus_14768	.	-
chr2	31185179	31200689	Locus_14927	.	-
chr2	31424497	31454335	Locus_14387	.	+
chr2	32861778	32879015	Locus_14722	.	-
chr2	33069725	33069808	blastnMacaque.Locus_209619	.	-
chr2	33203428	33241571	Locus_14392	.	+
chr2	34105124	34109087	Locus_14894	.	-
chr2	34145683	34396090	Locus_14707	.	-
chr2	34935010	34946567	Locus_14821	.	-
chr2	35514680	35666196	Locus_14957	.	-
chr2	35661935	35672901	Locus_14233	.	+
chr2	35732958	35806159	Locus_14562	.	-
chr2	35811337	35812089	CUFF.14128	.	+
chr2	35815088	35818246	Locus_14364	.	+
chr2	35871516	35873042	Locus_14261	.	+
chr2	37100407	37127351	Locus_14284	.	+
chr2	38112268	38116208	Locus_14779	.	-
chr2	38211996	38216915	Locus_14808	.	-
chr2	39514863	39531529	Locus_15013	.	-
chr2	40673245	40673343	blastnMacaque.Locus_473688	.	-
chr2	41126540	41126642	blastnChicken.Locus_99104	.	-
chr2	41251921	41253415	Locus_14505	.	+
chr2	41465684	41494313	Locus_15025	.	-
chr2	42529133	42530956	Locus_14197	.	+
chr2	42530326	42568670	Locus_14963	.	-
chr2	42780903	42783091	Locus_14975	.	-
chr2	43021482	43024430	Locus_14214	.	+
chr2	43065101	43068240	Locus_14587	.	-
chr2	43171153	43178316	Locus_14900	.	-
chr2	43234440	43243202	Locus_14555	.	+
chr2	43266709	43270819	Locus_14771	.	-
chr2	43956695	43964828	Locus_14626	.	-
chr2	45253223	45272012	Locus_14211	.	+
chr2	45288607	45292845	Locus_14165	.	+
chr2	45446844	45447268	Locus_14137	.	+
chr2	45508326	45534684	Locus_14857	.	-
chr2	46160079	46181096	Locus_14616	.	-
chr2	46213922	46251057	Locus_14805	.	-
chr2	46309364	46348197	Locus_14714	.	-
chr2	46616939	46617136	blastnHuman.ENSG00000232597	.	-
chr2	46617118	46617495	blastnXenopus.Locus_167764	.	+
chr2	46796679	46796769	blastnHuman.ENSG00000256637	.	+
chr2	46806544	46806627	blastnOrangutan.Locus_138800	.	-
chr2	46868879	46869055	blastnPan.Locus_94166	.	-
chr2	47004539	47030028	Locus_14991	.	-
chr2	47029466	47100576	Locus_14371	.	+
chr2	47103828	47103998	blastnMouse.Locus_81450	.	+
chr2	47145645	47147765	CUFF.14709	.	+
chr2	47170185	47170336	blastnMacaque.Locus_60961	.	+
chr2	47243577	47250745	Locus_14947	.	-
chr2	47261813	47262502	Locus_14492	.	+
chr2	47338694	47338802	blastnHuman.ENSG00000236109	.	+
chr2	47391299	47399235	Locus_14537	.	+
chr2	47482353	47482709	blastnHuman.ENSG00000224509	.	-
chr2	48311047	48340456	Locus_14151	.	+
chr2	48711454	48785051	Locus_14200	.	+
chr2	49086797	49134270	Locus_14999	.	-
chr2	49183712	49205690	Locus_14394	.	+
chr2	49190728	49199969	Locus_14250	.	+
chr2	49197551	49202694	Locus_15099	.	-
chr2	49612290	49615572	Locus_15028	.	-
chr2	50308645	50308719	blastnHuman.ENSG00000227336	.	+
chr2	50377793	50377903	blastnHuman.ENSG00000227528	.	-
chr2	50714097	50714223	blastnMouse.Locus_41379	.	+
chr2	50974095	51019674	Locus_14123	.	+
chr2	51072491	51081885	Locus_14971	.	-
chr2	51286542	51286873	Locus_14650	.	-
chr2	51564849	51573299	Locus_14418	.	+
chr2	53392390	53392506	blastnChicken.CUFF.70974	.	-
chr20	121200	139556	Locus_49244	.	+
chr20	265367	289189	Locus_49231	.	+
chr20	465855	467710	CUFF.47642	.	-
chr20	472860	477690	Locus_49241	.	+
chr20	1169317	1172215	Locus_49279	.	-
chr20	1174421	1176201	Locus_49281	.	-
chr20	1177427	1301154	Locus_49288	.	-
chr20	1190422	1220994	Locus_49251	.	+
chr20	1203287	1212891	Locus_49290	.	-
chr20	1320752	1329260	Locus_49274	.	-
chr20	1611236	1615229	Locus_49247	.	+
chr20	1642465	1648814	Locus_49269	.	-
chr20	1689833	1694849	Locus_49250	.	+
chr3	773858	773968	blastnMacaque.Locus_245308	.	+
chr3	889896	900083	Locus_75291	.	+
chr3	1276957	1282929	CUFF.70889	.	+
chr3	1401806	1404121	Locus_75424	.	+
chr3	1648710	1687493	Locus_75613	.	+
chr3	1691559	1694372	Locus_75824	.	-
chr3	1720371	1720511	blastnChicken.CUFF.250908	.	+
chr3	1784448	1787652	Locus_75152	.	+
chr3	2467484	2575800	Locus_75185	.	+
chr3	2565906	2593709	Locus_75658	.	-
chr3	2597634	2621981	Locus_75323	.	+
chr3	2841835	2843266	Locus_75866	.	-
chr3	2842667	2852705	CUFF.70942	.	+
chr3	2853189	2855290	Locus_75804	.	-
chr3	2865308	2867584	Locus_75233	.	+
chr3	3686775	3730613	Locus_75678	.	-
chr3	4670054	4679028	Locus_75585	.	+
chr3	4688292	4704245	Locus_75229	.	+
chr3	4714161	4714236	blastnHuman.ENSG00000255357	.	-
chr3	4714342	4714446	blastnHuman.ENSG00000255323	.	+
chr3	4719442	4768535	Locus_75215	.	+
chr3	5805114	5811455	Locus_75818	.	-
chr3	6934749	6935135	Locus_75199	.	+
chr3	7456749	7502600	Locus_75232	.	+
chr3	7675935	7705519	Locus_75271	.	+
chr3	8148669	8163395	Locus_75503	.	+
chr3	8244149	8277657	Locus_75178	.	+
chr3	9301998	9306814	Locus_75535	.	+
chr3	9331173	9334339	Locus_76088	.	-
chr3	9523524	9530965	Locus_75905	.	-
chr3	11680532	11832110	Locus_75174	.	+
chr3	12541629	12541748	blastnMacaque.Locus_244110	.	-
chr3	12809179	12809290	blastnOpossum.Locus_419528	.	+
chr3	13012189	13072589	Locus_75189	.	+
chr3	13154114	13169444	Locus_75207	.	+
chr3	14140416	14187418	Locus_75988	.	-
chr3	14453303	14457143	Locus_75377	.	+
chr3	14512311	14524026	Locus_75770	.	-
chr3	14578806	14805203	Locus_75782	.	-
chr3	14675119	14675197	blastnMacaque.Locus_244780	.	-
chr3	15085450	15086818	Locus_75194	.	+
chr3	15096058	15099087	Locus_75292	.	+
chr3	15097006	15098352	Locus_75216	.	+
chr3	15247264	15247659	blastnHuman.ENSG00000246250	.	-
chr3	15328155	15328260	blastnPan.Locus_82508	.	-
chr3	15340328	15349439	Locus_75792	.	-
chr3	15362827	15363364	Locus_75728	.	-
chr3	15748260	15754118	Locus_75732	.	-
chr3	16347280	16395659	Locus_75201	.	+
chr3	16972098	16972956	blastnMouse.ENSMUSG00000087225	.	+
chr3	17435008	17435117	blastnHuman.ENSG00000255525	.	+
chr3	17916733	17917598	Locus_75554	.	+
chr3	17987463	17987632	blastnOpossum.Locus_421117	.	-
chr3	18133521	18150063	Locus_75182	.	+
chr3	18171910	18177669	Locus_75914	.	-
chr3	18338272	18338986	Locus_75301	.	+
chr3	18612584	18629533	Locus_75666	.	-
chr3	18988883	18992368	Locus_76082	.	-
chr3	19314479	19316384	Locus_75451	.	+
chr3	19704055	19705252	Locus_75296	.	+
chr3	20715542	20718160	Locus_76070	.	-
chr3	20753761	20759654	Locus_75730	.	-
chr3	20912958	20914351	Locus_75702	.	-
chr3	20956075	20957187	Locus_75497	.	+
chr3	21218808	21339175	Locus_75903	.	-
chr3	21505461	21518998	Locus_75687	.	-
chr3	21540737	21542154	Locus_75756	.	-
chr3	21654490	21661930	blastnMouse.ENSMUSG00000073534	.	-
chr3	22829082	22836425	Locus_75710	.	-
chr3	23222983	23224761	Locus_75623	.	-
chr3	23567944	23569101	Locus_75452	.	+
chr3	23701554	23929674	Locus_75433	.	+
chr3	23835472	23878271	Locus_75444	.	+
chr3	23950667	24015020	Locus_75489	.	+
chr3	24226021	24229667	Locus_75664	.	-
chr3	25301219	25303947	Locus_76036	.	-
chr3	26699277	26699371	blastnXenopus.Locus_5188	.	-
chr3	26723963	26773978	Locus_75545	.	+
chr3	26768488	26768779	blastnHuman.XLOC_012683	.	-
chr3	26800014	26800175	blastnGorilla.Locus_105605	.	+
chr3	26804136	26804227	blastnPan.CUFF.124135	.	+
chr3	27141531	27147772	Locus_75426	.	+
chr3	27234562	27242906	Locus_75684	.	-
chr3	29222884	29227335	Locus_75601	.	+
chr3	29436548	29438487	Locus_75934	.	-
chr3	29453780	29466248	Locus_75454	.	+
chr3	30121755	30129605	Locus_75753	.	-
chr3	30767505	30771869	Locus_76053	.	-
chr3	31962386	31963142	Locus_76003	.	-
chr3	32315377	32362828	Locus_76016	.	-
chr3	33503767	33503890	blastnMouse.Locus_3255	.	-
chr3	33548760	33550394	blastnPan.CUFF.122464	.	+
chr3	33967546	34368094	blastnHuman.ENSG00000249862	.	-
chr3	34262028	34292231	Locus_75509	.	+
chr3	34610855	34610978	blastnHuman.XLOC_012665	.	+
chr3	34775041	34775234	blastnPan.CUFF.122476	.	+
chr3	34907072	34907220	blastnMouse.Locus_2839	.	+
chr3	35456929	35501535	Locus_75250	.	+
chr3	35496650	35500064	Locus_75748	.	-
chr3	35574874	35579399	Locus_75236	.	+
chr3	35758804	35770811	CUFF.72555	.	+
chr3	36100116	36112981	Locus_75200	.	+
chr3	36545914	36550376	Locus_75685	.	-
chr3	37640994	37642255	Locus_75225	.	+
chr3	37844317	37860186	Locus_75344	.	+
chr3	38037818	38038083	blastnHuman.ENSG00000249102	.	-
chr3	38296787	38297869	Locus_75394	.	+
chr3	38372433	38383496	Locus_76043	.	-
chr3	38385516	38388384	Locus_75795	.	-
chr3	40036908	40050671	Locus_75570	.	+
chr3	40107424	40111190	Locus_75693	.	-
chr3	40114317	40200250	Locus_75995	.	-
chr3	40548298	40548610	blastnHuman.ENSG00000234577	.	-
chr3	41123758	41151380	Locus_75679	.	-
chr3	42178002	42193842	Locus_75953	.	-
chr3	42181883	42184532	Locus_75253	.	+
chr3	43848370	43893588	Locus_75330	.	+
chr3	43971924	43972231	blastnMouse.CUFF.232381	.	+
chr3	44079316	44079436	blastnHuman.ENSG00000227681	.	-
chr3	44682448	44715748	Locus_75466	.	+
chr3	44793626	44835981	Locus_75280	.	+
chr3	45087532	45087630	blastnMacaque.Locus_314363	.	-
chr3	46721753	46818455	Locus_75238	.	+
chr3	46829238	46834776	Locus_75329	.	+
chr3	46855774	46858631	Locus_75246	.	+
chr3	46865961	46871061	Locus_75281	.	+
chr3	46990682	47001607	Locus_75877	.	-
chr3	47600654	47601756	Locus_75515	.	+
chr3	47635373	47649420	Locus_75930	.	-
chr3	50201815	50202027	blastnHuman.XLOC_008832	.	-
chr3	50600398	50601537	Locus_75741	.	-
chr3	50853000	50854326	Locus_76007	.	-
chr3	52454642	52542173	Locus_75272	.	+
chr3	54050121	54050438	Locus_75237	.	+
chr3	54536706	54565282	Locus_75498	.	+
chr3	55736872	55784698	Locus_75470	.	+
chr3	56311492	56311823	Locus_75729	.	-
chr3	57080029	57109029	Locus_75532	.	+
chr3	57143209	57166447	Locus_75309	.	+
chr3	57150403	57152596	Locus_75731	.	-
chr3	57194623	57194725	blastnMouse.Locus_40286	.	-
chr3	57510650	57530887	Locus_75839	.	-
chr3	57531112	57538366	Locus_75676	.	-
chr3	57791651	57792000	Locus_75181	.	+
chr3	57799398	57800867	Locus_75156	.	+
chr3	57808593	57810241	Locus_75576	.	+
chr3	58923198	58939974	Locus_75223	.	+
chr3	59563747	59568963	Locus_75826	.	-
chr4	142411	144111	Locus_189093	.	+
chr4	615732	615842	blastnHuman.ENSG00000253992	.	-
chr4	1227810	1229801	Locus_189728	.	-
chr4	1346220	1346360	blastnOpossum.Locus_88463	.	-
chr4	1377017	1423260	Locus_189723	.	-
chr4	1536601	1543126	Locus_189087	.	+
chr4	1627599	1661083	Locus_189813	.	-
chr4	1670844	1671304	Locus_189447	.	-
chr4	1750255	1756063	Locus_188829	.	+
chr4	1825823	1828389	Locus_189805	.	-
chr4	1845860	1970553	Locus_189344	.	-
chr4	1899010	1902076	Locus_188841	.	+
chr4	1944847	1947511	CUFF.179338	.	+
chr4	1994034	1996809	Locus_189548	.	-
chr4	1996909	2007224	Locus_189218	.	-
chr4	2021877	2032887	Locus_188682	.	+
chr4	2065755	2157874	Locus_188830	.	+
chr4	2270669	2301758	Locus_188885	.	+
chr4	2400804	2401931	Locus_189047	.	+
chr4	2471266	2471671	Locus_189122	.	+
chr4	2503625	2504052	blastnHuman.ENSG00000254010	.	-
chr4	2898368	2900829	Locus_189255	.	-
chr4	3111784	3111943	blastnHuman.ENSG00000253167	.	-
chr4	3141484	3141958	Locus_189210	.	-
chr4	3152655	3154818	Locus_189207	.	-
chr4	3160987	3171140	Locus_189662	.	-
chr4	3203233	3206074	Locus_189177	.	-
chr4	3208088	3212059	Locus_188670	.	+
chr4	3222075	3226945	Locus_188836	.	+
chr4	3673367	3673824	blastnMouse.ENSMUSG00000086801	.	-
chr4	3691532	3717399	Locus_189587	.	-
chr4	3717944	3722490	Locus_189523	.	-
chr4	3793821	3794632	Locus_189165	.	-
chr4	3805765	3820602	Locus_188846	.	+
chr4	3859895	3861495	Locus_189565	.	-
chr4	3894048	3901710	Locus_189329	.	-
chr4	3927205	3927746	Locus_189316	.	-
chr4	3928877	3932039	Locus_189334	.	-
chr4	3969456	3998155	Locus_189161	.	-
chr4	4105414	4120945	Locus_189319	.	-
chr4	4157688	4171915	Locus_189116	.	+
chr4	4542839	4564353	Locus_189823	.	-
chr4	4746312	4759901	Locus_189718	.	-
chr4	5004105	5008809	Locus_189027	.	+
chr4	5209581	5209670	blastnHuman.Locus_175295	.	-
chr4	5315169	5321241	Locus_189439	.	-
chr4	5376991	5384745	Locus_189469	.	-
chr4	5418239	5423035	Locus_189506	.	-
chr4	5507530	5530469	Locus_188726	.	+
chr4	5532210	5539592	Locus_188831	.	+
chr4	5606892	5608330	Locus_188913	.	+
chr4	6443653	6471074	Locus_189283	.	-
chr4	6768818	6903169	CUFF.181020	.	+
chr4	7625593	7626570	Locus_188756	.	+
chr4	7853043	7880631	Locus_189337	.	-
chr4	8194917	8195958	Locus_188906	.	+
chr4	10756090	10761087	Locus_189050	.	+
chr4	10813667	10860482	Locus_188990	.	+
chr4	10836401	10842972	Locus_189538	.	-
chr4	11057050	11058345	Locus_189227	.	-
chr4	11104810	11112976	Locus_189285	.	-
chr4	11425249	11435312	Locus_189611	.	-
chr4	11463541	11468516	Locus_189744	.	-
chr4	11506041	11512260	Locus_189110	.	+
chr4	11834142	11842901	Locus_188621	.	+
chr4	12085039	12100666	Locus_189265	.	-
chr4	12269038	12270879	Locus_188658	.	+
chr4	12398507	12401337	CUFF.180154	.	-
chr4	12459183	12553658	Locus_189593	.	-
chr4	14762449	14768522	Locus_188921	.	+
chr4	14944241	14948460	Locus_188700	.	+
chr4	15781691	15802474	Locus_189729	.	-
chr4	16200627	16230800	Locus_189347	.	-
chr4	16332241	16395053	Locus_189212	.	-
chr4	17052700	17057364	Locus_188930	.	+
chr4	17201565	17209525	Locus_189783	.	-
chr4	18050331	18061910	Locus_189734	.	-
chr4	18082576	18082715	blastnGorilla.Locus_269528	.	+
chr4	18265055	18271824	Locus_189676	.	-
chr4	18530676	18563064	Locus_188924	.	+
chr4	19169491	19170582	CUFF.180551	.	-
chr4	19315241	19376833	Locus_188837	.	+
chr4	20185713	20187049	Locus_189479	.	-
chr4	20265447	20265523	blastnHuman.ENSG00000236986	.	+
chr4	20370221	20373577	Locus_189568	.	-
chr4	20532249	20535695	Locus_188932	.	+
chr4	20544180	20544757	Locus_189043	.	+
chr4	21551909	21566627	Locus_188951	.	+
chr4	21579442	21642954	Locus_188727	.	+
chr4	21784474	21785183	Locus_189252	.	-
chr4	21834768	21837337	Locus_189072	.	+
chr4	22729852	22745868	Locus_189415	.	-
chr4	23034145	23035538	Locus_189360	.	-
chr4	23042713	23054619	Locus_188717	.	+
chr4	23128158	23132797	Locus_188845	.	+
chr4	23146144	23151964	Locus_189015	.	+
chr4	23235923	23236704	Locus_189838	.	-
chr4	23252487	23258948	Locus_189761	.	-
chr4	23302079	23303518	Locus_189751	.	-
chr4	23602430	23629842	Locus_189017	.	+
chr4	24080089	24092096	Locus_188674	.	+
chr4	24278671	24284692	Locus_189095	.	+
chr4	24400977	24402045	Locus_189324	.	-
chr4	24436664	24436999	blastnPan.Locus_60755	.	+
chr4	24944243	24945189	Locus_189640	.	-
chr4	24991170	24992063	Locus_189102	.	+
chr4	25562867	25567497	Locus_189433	.	-
chr4	25643273	25673870	Locus_189182	.	-
chr4	26033596	26099635	Locus_188850	.	+
chr4	26103686	26107090	Locus_188815	.	+
chr4	26126215	26179915	Locus_189313	.	-
chr4	26640137	26647180	Locus_189555	.	-
chr4	26745630	26746809	Locus_189258	.	-
chr4	26871464	27048868	Locus_189444	.	-
chr4	27056434	27076564	Locus_189642	.	-
chr4	27093444	27118589	Locus_189236	.	-
chr4	27124323	27126845	Locus_189713	.	-
chr4	27135431	27139170	Locus_188879	.	+
chr4	27308270	27393102	Locus_189626	.	-
chr4	27346350	27381470	Locus_189011	.	+
chr4	27397864	27401975	Locus_188660	.	+
chr4	27513464	27525147	Locus_189822	.	-
chr4	27541384	27541521	blastnHuman.Locus_126142	.	-
chr4	27548553	27564871	Locus_189829	.	-
chr4	27824112	27828880	Locus_189051	.	+
chr4	27909429	27934465	Locus_189074	.	+
chr4	27919070	27922696	Locus_189369	.	-
chr4	28051871	28052038	blastnGorilla.Locus_149884	.	+
chr4	28153692	28191190	Locus_188851	.	+
chr4	28576155	28599974	Locus_188794	.	+
chr4	28591775	28593148	Locus_188752	.	+
chr4	28710711	28711801	Locus_189325	.	-
chr4	28802491	28857161	Locus_188945	.	+
chr4	28842754	28868995	Locus_189597	.	-
chr4	28871211	28872670	Locus_189141	.	-
chr4	28891880	28908386	Locus_188892	.	+
chr4	28911719	29274334	Locus_189471	.	-
chr4	28989829	28990856	Locus_189434	.	-
chr4	29170437	29172164	Locus_189264	.	-
chr4	29438777	29656720	Locus_188688	.	+
chr4	29462147	29473150	Locus_189524	.	-
chr4	29590316	29620349	Locus_189566	.	-
chr4	29623961	29626233	Locus_189807	.	-
chr4	29801575	29811598	Locus_189647	.	-
chr4	29894330	29941113	Locus_188753	.	+
chr4	29895488	29900837	Locus_189225	.	-
chr4	29901931	29904759	Locus_189144	.	-
chr4	29941345	30021079	Locus_188755	.	+
chr4	29953606	29956032	Locus_189272	.	-
chr4	29999677	30283672	Locus_189641	.	-
chr4	30009631	30010686	Locus_188652	.	+
chr4	30146574	30179985	Locus_188578	.	+
chr4	30423645	30458782	Locus_189553	.	-
chr4	30657935	30783555	Locus_188821	.	+
chr4	30670194	30703903	Locus_189004	.	+
chr4	30700537	30702411	Locus_189508	.	-
chr4	30729477	30738126	Locus_189549	.	-
chr4	30810153	30812350	Locus_189765	.	-
chr4	30824457	30831945	Locus_189062	.	+
chr4	30851162	30866387	Locus_189143	.	-
chr4	31804809	31816273	Locus_189522	.	-
chr4	31809963	31813688	Locus_188757	.	+
chr4	31817500	32085259	Locus_189237	.	-
chr4	31910024	31911122	Locus_188780	.	+
chr4	32106909	32114864	Locus_189106	.	+
chr4	32345061	32355973	Locus_189827	.	-
chr4	33046242	33047797	Locus_189193	.	-
chr4	33550948	33553562	CUFF.181806	.	-
chr4	34064746	34079729	Locus_189495	.	-
chr4	34212709	34213730	Locus_189103	.	+
chr4	34359539	34371696	Locus_189267	.	-
chr4	34370004	34396113	Locus_189020	.	+
chr4	34424687	34620936	Locus_189500	.	-
chr4	34780560	34780726	blastnOpossum.Locus_87377	.	+
chr4	35536069	35537187	Locus_189664	.	-
chr4	35815969	35819817	Locus_189784	.	-
chr4	37065801	37069175	Locus_188679	.	+
chr4	37730291	37751221	Locus_189740	.	-
chr4	37818288	37858968	Locus_189612	.	-
chr4	37834279	37870967	Locus_188802	.	+
chr4	38724148	38726046	Locus_189602	.	-
chr4	39413018	39467468	Locus_188917	.	+
chr4	39418911	39428490	Locus_189595	.	-
chr4	39489737	39491435	Locus_189771	.	-
chr4	39491447	39542856	Locus_188868	.	+
chr4	40040938	40048885	Locus_189002	.	+
chr4	40053045	40060006	Locus_188634	.	+
chr4	40197086	40214135	Locus_188968	.	+
chr4	40290865	40302982	Locus_188646	.	+
chr4	41297949	41300847	Locus_188963	.	+
chr4	42056610	42101546	Locus_189534	.	-
chr4	42286812	42311893	Locus_188974	.	+
chr4	42522557	42556947	Locus_188812	.	+
chr4	42743032	42787695	Locus_188672	.	+
chr4	43455168	43458650	Locus_189409	.	-
chr4	43477397	43481731	Locus_188918	.	+
chr4	43665318	43684011	Locus_189007	.	+
chr4	43672208	43673701	Locus_188640	.	+
chr4	43689823	43702117	Locus_189088	.	+
chr4	43750323	43781708	Locus_188880	.	+
chr4	43942038	43956910	Locus_188629	.	+
chr4	44117935	44118073	blastnChicken.Locus_19205	.	+
chr4	44808844	44815066	Locus_188998	.	+
chr4	45551468	45551743	blastnOpossum.Locus_190765	.	+
chr4	45908912	45909307	CUFF.182413	.	-
chr4	46065252	46133538	Locus_189253	.	-
chr4	46090218	46101999	Locus_188799	.	+
chr4	46207360	46235647	Locus_189202	.	-
chr4	46321237	46341247	Locus_188922	.	+
chr4	46382398	46410358	Locus_188771	.	+
chr4	46564955	46575509	Locus_189670	.	-
chr4	47153498	47155715	Locus_189772	.	-
chr4	47328299	47330341	Locus_188598	.	+
chr4	47578376	47597084	Locus_188637	.	+
chr4	47647302	47647640	Locus_189441	.	-
chr4	48129915	48130604	Locus_189687	.	-
chr4	48718382	48919185	Locus_189355	.	-
chr4	48753488	48753700	blastnMacaque.Locus_187822	.	+
chr4	48762574	48762710	blastnMouse.Locus_98573	.	+
chr4	48854322	48854416	blastnOpossum.Locus_188482	.	+
chr4	49003568	49003642	blastnPan.Locus_41055	.	-
chr4	49051348	49051441	blastnHuman.Locus_118278	.	+
chr4	49341030	49362595	Locus_189658	.	-
chr4	50086145	50099783	Locus_189454	.	-
chr4	50099909	50105621	Locus_188681	.	+
chr4	50382527	50383057	blastnMouse.Locus_52928	.	+
chr4	50479142	50491189	Locus_189230	.	-
chr4	50610797	50610987	blastnMouse.Locus_52500	.	+
chr4	50877333	50915234	Locus_188778	.	+
chr4	51284322	51285400	Locus_189336	.	-
chr4	51459239	51466307	Locus_188895	.	+
chr4	51505066	51508901	Locus_189674	.	-
chr4	51544932	51620222	Locus_188967	.	+
chr4	52646082	52646161	blastnChicken.Locus_110455	.	+
chr4	52735593	52737714	Locus_189719	.	-
chr4	52929195	52953990	Locus_188645	.	+
chr4	53997491	53997622	blastnMouse.ENSMUSG00000086708	.	-
chr4	54820051	54863384	Locus_189692	.	-
chr4	54927911	54946854	Locus_188759	.	+
chr4	55790393	55828499	Locus_189224	.	-
chr4	56352773	56376048	Locus_189079	.	+
chr4	56418046	56430261	Locus_189370	.	-
chr4	56493343	56493470	blastnOpossum.Locus_420157	.	+
chr4	56516461	56600996	Locus_189168	.	-
chr4	56809872	56834827	Locus_189425	.	-
chr4	57084931	57233421	Locus_189318	.	-
chr4	57562617	57623304	Locus_188770	.	+
chr4	57575989	57577315	Locus_189023	.	+
chr4	57577739	57581410	Locus_189790	.	-
chr4	57587972	57590333	Locus_188662	.	+
chr4	57612093	57628117	Locus_189525	.	-
chr4	57635711	57637044	Locus_189809	.	-
chr4	57821801	57831671	Locus_188808	.	+
chr4	58513059	58513522	blastnHuman.ENSG00000250819	.	-
chr5	7234	10562	Locus_104676	.	+
chr5	17860	30924	Locus_104619	.	+
chr5	160653	295666	Locus_104534	.	+
chr5	320591	321051	Locus_104573	.	+
chr5	437450	442781	Locus_104654	.	+
chr5	602403	608402	Locus_104535	.	+
chr5	636401	647220	Locus_104974	.	-
chr5	2910758	2928203	Locus_104749	.	-
chr5	3234575	3252546	Locus_104848	.	-
chr5	4814915	4815025	blastnGorilla.Locus_17832	.	+
chr5	5457903	5476783	Locus_104722	.	+
chr5	5839958	5841775	Locus_104986	.	-
chr5	6330598	6349688	Locus_104772	.	-
chr5	6671385	6672971	Locus_104675	.	+
chr5	7181073	7181151	blastnOpossum.Locus_316862	.	-
chr5	7419206	7422646	Locus_104673	.	+
chr5	7475416	7499853	Locus_104536	.	+
chr5	8009912	8053523	Locus_104884	.	-
chr5	8202109	8203415	CUFF.100696	.	-
chr5	8243587	8247546	Locus_104876	.	-
chr5	8479028	8492973	Locus_104670	.	+
chr5	8536328	8536697	Locus_104797	.	-
chr5	8545306	8552634	Locus_104929	.	-
chr5	8671414	8671589	blastnHuman.ENSG00000253837	.	+
chr5	8760628	8800286	Locus_104612	.	+
chr5	8761269	8778764	Locus_104679	.	+
chr5	10370902	10372906	Locus_104900	.	-
chr5	10431830	10452535	Locus_104541	.	+
chr5	10434488	10451244	Locus_104855	.	-
chr5	10939130	10940086	Locus_104696	.	+
chr5	11399774	11618746	Locus_104620	.	+
chr5	11474358	11474467	blastnMouse.Locus_60460	.	+
chr5	11502681	11527064	Locus_104820	.	-
chr5	11682549	11725033	Locus_104598	.	+
chr5	11869704	11871388	Locus_104701	.	+
chr5	12011479	12021528	blastnPan.Locus_146299	.	+
chr5	12230237	12230504	blastnMouse.Locus_59606	.	+
chr5	12250783	12430152	Locus_104982	.	-
chr5	12492430	12492610	blastnChicken.CUFF.154662	.	-
chr5	12500214	12523961	Locus_104832	.	-
chr5	12610815	12724696	Locus_104603	.	+
chr5	12621724	12621882	blastnOpossum.Locus_315173	.	-
chr5	12751875	12754530	blastnHuman.ENSG00000248661	.	+
chr5	12866307	12866411	blastnXenopus.Locus_93030	.	+
chr5	12874075	12874392	blastnPan.CUFF.383092	.	+
chr5	12892658	12892793	blastnOpossum.Locus_320695	.	+
chr5	12905546	12915208	Locus_104691	.	+
chr5	12919508	12919897	blastnGorilla.CUFF.217954	.	+
chr5	12975470	12975631	blastnHuman.Locus_70335	.	+
chr5	13147171	13147298	blastnMacaque.Locus_428380	.	+
chr5	13165478	13165719	blastnPan.CUFF.383012	.	+
chr5	13186292	13192395	blastnPan.Locus_145959	.	+
chr5	13211336	13216595	Locus_104782	.	-
chr5	13218563	13359531	Locus_104771	.	-
chr5	13241931	13242112	blastnMacaque.Locus_429562	.	+
chr5	13529501	13536704	Locus_104795	.	-
chr5	13582928	13583019	blastnMacaque.Locus_428691	.	+
chr5	13781282	13782075	Locus_104789	.	-
chr5	13967336	13986968	Locus_104821	.	-
chr5	14583604	14589838	Locus_104604	.	+
chr5	14653649	14689139	Locus_104966	.	-
chr5	14861455	14866238	Locus_104926	.	-
chr5	14921614	14922258	Locus_104586	.	+
chr5	15211810	15259842	Locus_104933	.	-
chr5	15308224	15315268	Locus_104792	.	-
chr5	15483188	15488112	Locus_104641	.	+
chr5	15546558	15546641	blastnChicken.CUFF.151284	.	-
chr5	15737870	15737993	blastnMacaque.Locus_429421	.	-
chr5	16206115	16243050	blastnMouse.ENSMUSG00000086648	.	+
chr5	16428989	16444715	Locus_104615	.	+
chr5	16538889	16539079	blastnHuman.Locus_68914	.	+
chr5	16560427	16596061	Locus_104707	.	+
chr5	18813740	18813947	blastnOpossum.Locus_372668	.	-
chr5	18900273	18933378	Locus_104651	.	+
chr5	19100280	19101681	Locus_104920	.	-
chr5	19461390	19461525	blastnHuman.ENSG00000226488	.	-
chr5	19964994	19980634	Locus_104904	.	-
chr5	20256568	20259536	Locus_104564	.	+
chr5	20651837	20672020	Locus_104735	.	-
chr5	20663930	20670330	Locus_104967	.	-
chr5	20817822	20820580	Locus_104708	.	+
chr5	20824813	20828888	CUFF.101447	.	+
chr5	20833183	20851485	Locus_104886	.	-
chr5	20944611	20945756	Locus_104859	.	-
chr5	21485527	21516189	Locus_104730	.	+
chr5	21649933	21650109	blastnMacaque.Locus_191369	.	+
chr5	22036030	22052426	CUFF.101506	.	-
chr5	22360056	22422834	Locus_104809	.	-
chr5	22699383	22741813	Locus_104825	.	-
chr5	23331627	23333328	Locus_104956	.	-
chr5	23548447	23553756	Locus_104945	.	-
chr5	24529635	24530379	Locus_104694	.	+
chr5	24538531	24542272	Locus_104695	.	+
chr5	24544584	24602257	Locus_104951	.	-
chr6	110920	113737	Locus_161524	.	+
chr6	162554	165492	Locus_161588	.	-
chr6	228264	234574	Locus_161599	.	-
chr6	267290	272069	Locus_161449	.	+
chr6	299878	329515	Locus_161696	.	-
chr6	442691	463690	Locus_161506	.	+
chr6	469060	480889	Locus_161670	.	-
chr6	499592	563492	Locus_161569	.	-
chr6	608763	636329	Locus_161636	.	-
chr6	621406	634382	Locus_161469	.	+
chr6	652204	659310	Locus_161668	.	-
chr6	652858	667066	Locus_161601	.	-
chr6	691671	697320	Locus_161591	.	-
chr6	708022	708733	Locus_161742	.	-
chr6	722797	724974	Locus_161512	.	+
chr6	906353	917801	Locus_161692	.	-
chr6	919610	929811	Locus_161580	.	-
chr6	1030273	1080561	Locus_161560	.	-
chr6	1133753	1134626	Locus_161651	.	-
chr6	1202838	1219477	Locus_161585	.	-
chr6	1229172	1231468	Locus_161547	.	+
chr6	1292102	1295123	Locus_161704	.	-
chr6	1438155	1511497	Locus_161556	.	-
chr6	1506368	1510327	Locus_161534	.	+
chr6	1660132	1732428	Locus_161748	.	-
chr6	1826306	1873295	Locus_161438	.	+
chr6	1900085	1901762	Locus_161694	.	-
chr6	1921335	1924035	Locus_161734	.	-
chr6	2854746	2893450	Locus_161631	.	-
chr6	3286622	3307797	Locus_161641	.	-
chr6	3315657	3319073	Locus_161473	.	+
chr6	3319132	3373672	Locus_161724	.	-
chr6	3956591	3957519	Locus_161450	.	+
chr6	4000408	4003013	Locus_161517	.	+
chr6	4119891	4130697	Locus_161470	.	+
chr6	4131425	4133303	Locus_161406	.	+
chr6	6418404	6419368	Locus_161620	.	-
chr6	6818095	6848251	Locus_161505	.	+
chr6	6880885	6881299	Locus_161427	.	+
chr6	7095345	7196602	Locus_161602	.	-
chr6	7897455	7899126	Locus_161597	.	-
chr6	8089308	8090234	CUFF.155242	.	+
chr6	8372039	8395246	Locus_161698	.	-
chr6	8398527	8403242	H19X	.	+
chr6	8669659	8672196	Locus_161673	.	-
chr6	10081336	10081418	blastnXenopus.ENSXETG00000005416	.	+
chr6	10160819	10209862	Locus_161744	.	-
chr6	10210698	10218055	Locus_161736	.	-
chr6	10398699	10406295	Locus_161536	.	+
chr6	10573752	10575068	CUFF.155391	.	-
chr6	10708554	10751986	Locus_161643	.	-
chr6	10783059	10785093	Locus_161731	.	-
chr6	10906028	10906772	Locus_161485	.	+
chr6	11588820	11610600	Locus_161538	.	+
chr6	11845789	11846170	Locus_161663	.	-
chr6	11853184	11856072	Locus_161574	.	-
chr6	12893510	12894225	Locus_161680	.	-
chr6	12912110	12925996	Locus_161429	.	+
chr6	12962360	12980346	Locus_161425	.	+
chr6	13723607	13724479	CUFF.155738	.	+
chr6	13731124	13733333	Locus_161434	.	+
chr6	14113456	14113763	blastnMouse.CUFF.1771	.	+
chr6	14273149	14308505	Locus_161478	.	+
chr6	14329802	14345940	Locus_161753	.	-
chr6	14453263	15571331	Locus_161498	.	+
chr6	15057392	15058931	Locus_161621	.	-
chr7	761253	773858	Locus_177886	.	+
chr7	937452	944539	Locus_178294	.	-
chr7	948563	950954	Locus_177859	.	+
chr7	1698362	1704267	Locus_177962	.	+
chr7	1698495	1700498	Locus_177769	.	+
chr7	1741461	1744323	Locus_178386	.	-
chr7	1961299	1965807	Locus_177745	.	+
chr7	2011492	2141855	Locus_178056	.	+
chr7	2041445	2094907	Locus_177752	.	+
chr7	2068942	2071912	Locus_178347	.	-
chr7	2101681	2118377	Locus_177592	.	+
chr7	2172551	2172650	blastnMouse.Locus_99195	.	+
chr7	2208513	2209101	blastnOpossum.Locus_87683	.	+
chr7	2505309	2508026	Locus_178223	.	-
chr7	2510890	2512448	Locus_178251	.	-
chr7	2584835	2616015	Locus_177791	.	+
chr7	2701581	2701699	blastnMouse.Locus_99583	.	+
chr7	2708519	2809338	Locus_178174	.	-
chr7	2727363	2732472	Locus_177842	.	+
chr7	2934520	2941666	Locus_178204	.	-
chr7	2949441	2952118	Locus_178154	.	-
chr7	3764955	3765035	blastnMouse.ENSMUSG00000091467	.	+
chr7	3855595	3868966	Locus_177631	.	+
chr7	3931168	3931889	blastnPan.CUFF.393993	.	+
chr7	3932794	3933600	Locus_177781	.	+
chr7	4312937	4313048	blastnMacaque.Locus_19683	.	+
chr7	4480860	4646494	Locus_177627	.	+
chr7	4531830	4531995	blastnGorilla.Locus_17627	.	-
chr7	4638910	4740002	Locus_178314	.	-
chr7	4707899	4707993	blastnMouse.Locus_112411	.	+
chr7	4844566	4859641	Locus_177735	.	+
chr7	5751486	5764251	Locus_178026	.	+
chr7	5760404	5791428	Locus_178275	.	-
chr7	5986260	6003126	Locus_178187	.	-
chr7	6003255	6060456	Locus_178166	.	-
chr7	6022525	6031737	Locus_177792	.	+
chr7	6091624	6092782	Locus_178404	.	-
chr7	6331235	6337866	Locus_178312	.	-
chr7	6851583	6867566	Locus_177603	.	+
chr7	6877758	6886067	Locus_178361	.	-
chr7	6900732	6902999	Locus_178368	.	-
chr7	7199424	7199546	blastnOpossum.Locus_92066	.	-
chr7	7524010	7527964	CUFF.169901	.	+
chr7	7569701	7638516	Locus_178124	.	-
chr7	7954902	7958555	Locus_177884	.	+
chr7	7993184	7997599	Locus_178208	.	-
chr7	7993961	8000574	Locus_177974	.	+
chr7	8106691	8113112	Locus_178461	.	-
chr7	8175605	8177358	Locus_178382	.	-
chr7	9600447	9604248	Locus_177918	.	+
chr7	9864616	9867321	Locus_178211	.	-
chr7	10421052	10445868	Locus_178392	.	-
chr7	10979109	10979206	blastnOpossum.Locus_89546	.	+
chr7	13019564	13029833	Locus_177657	.	+
chr7	13129981	13131105	Locus_177889	.	+
chr7	13142271	13143373	Locus_178113	.	-
chr7	13230010	13266694	Locus_177825	.	+
chr7	13450001	13546806	Locus_178071	.	-
chr7	13530305	13546104	Locus_177626	.	+
chr7	14044634	14049045	Locus_178184	.	-
chr7	14105019	14264471	Locus_178308	.	-
chr7	14210489	14227913	Locus_177689	.	+
chr7	14323166	14417662	Locus_178128	.	-
chr7	15556835	15561194	Locus_177820	.	+
chr7	16297441	16300347	Locus_177831	.	+
chr7	16597030	16597112	blastnChicken.CUFF.37816	.	-
chr7	17256541	17263308	Locus_177757	.	+
chr7	17313248	17314730	Locus_177946	.	+
chr7	17328875	17412456	Locus_178207	.	-
chr7	17407431	17408034	Locus_177890	.	+
chr7	17408126	17409561	Locus_177617	.	+
chr7	17770408	17770609	blastnMacaque.Locus_222205	.	+
chr7	17941667	17942635	Locus_177832	.	+
chr7	18002231	18004051	Locus_177780	.	+
chr7	18028862	18034243	Locus_178217	.	-
chr7	18187093	18201497	Locus_177794	.	+
chr7	18646836	18650065	Locus_178255	.	-
chr7	19123032	19126423	Locus_178278	.	-
chr7	19538962	19542878	Locus_178189	.	-
chr7	19830627	19844666	Locus_178441	.	-
chr7	21628255	21645616	Locus_178081	.	-
chr7	21661268	21664458	Locus_177747	.	+
chr7	22312348	22312984	Locus_177943	.	+
chr7	23902959	23908368	Locus_177895	.	+
chr7	23922816	23981560	Locus_177732	.	+
chr7	23977816	24021936	Locus_177700	.	+
chr7	24830015	24846199	Locus_178350	.	-
chr7	24861432	24862444	Locus_177982	.	+
chr7	24904036	24905007	Locus_177674	.	+
chr7	24955958	24956304	Locus_177798	.	+
chr7	25140454	25175580	Locus_178349	.	-
chr7	25175710	25211506	Locus_177928	.	+
chr7	25605768	25608624	blastnChicken.CUFF.206800	.	-
chr7	25725026	25734815	Locus_177773	.	+
chr7	25830346	25830425	blastnMouse.ENSMUSG00000084810	.	+
chr7	25849255	25850435	Locus_178395	.	-
chr7	25870293	25872516	Locus_177853	.	+
chr7	25877316	25884018	Locus_177588	.	+
chr7	26346085	26407490	Locus_178195	.	-
chr7	27132049	27133624	Locus_178473	.	-
chr7	27133795	27134871	Locus_177779	.	+
chr7	27715272	27732438	Locus_177693	.	+
chr7	29949636	29995877	Locus_178085	.	-
chr7	29965799	29974315	blastnHuman.ENSG00000224187	.	+
chr7	30104266	30104457	blastnHuman.ENSG00000224049	.	-
chr7	30113580	30113706	blastnHuman.Locus_158715	.	+
chr7	30129457	30158906	Locus_178352	.	-
chr7	30159895	30160510	Locus_177919	.	+
chr7	30689272	30722416	Locus_178307	.	-
chr7	30796788	30800716	Locus_177613	.	+
chr7	32084827	32085669	Locus_178422	.	-
chr7	32308843	32343551	Locus_177921	.	+
chr7	32750691	32776628	Locus_178462	.	-
chr7	33370568	33378710	Locus_177807	.	+
chr7	34778844	34837239	Locus_177846	.	+
chr7	35609155	35644499	Locus_177673	.	+
chr7	35655786	35657430	Locus_178140	.	-
chr7	36694808	36702940	Locus_178321	.	-
chr7	36713015	36800633	Locus_177644	.	+
chr7	36721046	36731424	Locus_178266	.	-
chr7	37424150	37425488	Locus_177812	.	+
chr7	37608410	37612521	Locus_177632	.	+
chr7	37645609	37646093	Locus_178241	.	-
chr7	38266655	38270768	Locus_177854	.	+
chr7	38296387	38297638	Locus_177922	.	+
chr7	38299531	38301825	Locus_177857	.	+
chr7	38304172	38318383	Locus_177924	.	+
chr7	38501982	38508072	Locus_178105	.	-
chr7	38913581	38922728	Locus_177594	.	+
chr7	39366180	39366269	blastnMacaque.Locus_187687	.	-
chr7	39408278	39408808	Locus_177900	.	+
chr7	39438759	39439821	Locus_177683	.	+
chr7	39451185	39451409	blastnHuman.ENSG00000232537	.	-
chr7	39521924	39562769	Locus_177741	.	+
chr7	39583088	39587139	Locus_177604	.	+
chr7	39716287	39722909	Locus_178201	.	-
chrX1	28878	46211	Locus_88229	.	-
chrX1	229270	315722	Locus_88147	.	-
chrX1	1028699	1071083	Locus_88064	.	-
chrX1	2436713	2438392	Locus_87916	.	-
chrX1	2600702	2602604	Locus_87769	.	+
chrX1	2797279	2804303	Locus_88183	.	-
chrX1	2944445	3060977	Locus_88264	.	-
chrX1	3086617	3097982	Locus_87630	.	+
chrX1	3092687	3092826	blastnHuman.ENSG00000230472	.	-
chrX1	3120179	3132420	Locus_87542	.	+
chrX1	3375456	3420938	Locus_87736	.	+
chrX1	3722861	3740454	Locus_87400	.	+
chrX1	5158002	5158091	blastnGorilla.Locus_197040	.	+
chrX1	5480931	5510523	Locus_88252	.	-
chrX1	5597727	5633474	Locus_87626	.	+
chrX1	5757203	5758406	Locus_87349	.	+
chrX1	5887786	5891043	Locus_87643	.	+
chrX1	6297085	6297681	Locus_87379	.	+
chrX1	6474240	6479955	Locus_87986	.	-
chrX1	7302906	7330844	Locus_87943	.	-
chrX1	7988555	8001912	Locus_87750	.	+
chrX1	8473536	8485196	Locus_87854	.	-
chrX1	8674330	8769922	Locus_87471	.	+
chrX1	9514559	9519033	Locus_87356	.	+
chrX1	9616961	9618483	Locus_87560	.	+
chrX1	10734905	10780240	Locus_87430	.	+
chrX1	10861459	10866092	Locus_87568	.	+
chrX1	11664056	11688295	Locus_87976	.	-
chrX1	12375970	12379370	Locus_87901	.	-
chrX1	12487899	12497942	Locus_88058	.	-
chrX1	12810084	12810204	blastnHuman.ENSG00000242686	.	+
chrX1	13032744	13039421	Locus_87899	.	-
chrX1	13354210	13360693	Locus_87956	.	-
chrX1	13367348	13372255	Locus_87551	.	+
chrX1	13521610	13522716	Locus_87917	.	-
chrX1	13894186	13904565	Locus_87608	.	+
chrX1	14157225	14162698	Locus_87417	.	+
chrX1	14201811	14203076	Locus_88219	.	-
chrX1	15251942	15291440	Locus_87754	.	+
chrX1	15448307	15452951	Locus_87849	.	-
chrX1	15695320	15696555	Locus_88282	.	-
chrX1	16225348	16354684	Locus_87584	.	+
chrX1	16273390	16339345	Locus_88162	.	-
chrX1	17306141	17322056	Locus_87512	.	+
chrX1	17412601	17413323	blastnHuman.ENSG00000253925	.	+
chrX1	18670802	18670948	blastnOpossum.Locus_321072	.	+
chrX1	18680707	18708918	Locus_87461	.	+
chrX1	18749431	18776940	Locus_87922	.	-
chrX1	18978761	19167902	Locus_87877	.	-
chrX1	19348971	19349361	blastnMacaque.Locus_314586	.	+
chrX1	19408754	19412719	Locus_87690	.	+
chrX1	19677520	19746863	Locus_88132	.	-
chrX1	20232086	20262669	Locus_88319	.	-
chrX1	20328099	20339364	Locus_87645	.	+
chrX1	20766046	20767460	Locus_88281	.	-
chrX1	20804708	20852860	Locus_87431	.	+
chrX1	20945769	20946718	Locus_87752	.	+
chrX1	21066645	21069170	Locus_88233	.	-
chrX1	21069522	21115523	Locus_87731	.	+
chrX1	21105755	21164178	Locus_87614	.	+
chrX1	21169997	21174611	Locus_87493	.	+
chrX1	21602896	21602971	blastnHuman.ENSG00000253403	.	+
chrX1	22007462	22082464	Locus_87638	.	+
chrX1	22405071	22408950	Locus_88048	.	-
chrX1	23795680	23795801	blastnHuman.ENSG00000254135	.	-
chrX1	23821813	23823718	Locus_87633	.	+
chrX1	23929737	23954372	blastnGorilla.Locus_225074	.	-
chrX1	23991604	23991728	blastnHuman.ENSG00000253449	.	+
chrX1	24075330	24076011	Locus_87815	.	-
chrX1	24076095	24080285	Locus_87342	.	+
chrX1	25450346	25675502	Locus_88104	.	-
chrX1	25929758	25934795	Locus_87789	.	+
chrX1	26119592	26120644	Locus_87820	.	-
chrX1	26585969	26587412	Locus_87715	.	+
chrX1	26962527	26978716	Locus_87365	.	+
chrX1	26984716	27013474	Locus_87524	.	+
chrX1	27149037	27331567	Locus_87920	.	-
chrX1	27397716	27400366	Locus_87829	.	-
chrX1	27410370	27435891	Locus_88310	.	-
chrX1	27454603	27474576	Locus_87728	.	+
chrX1	28005990	28006116	blastnMouse.ENSMUSG00000086460	.	-
chrX1	28549207	28574309	Locus_87634	.	+
chrX1	28597760	28602051	Locus_87415	.	+
chrX1	28611177	28612500	Locus_87664	.	+
chrX1	28754288	28773445	Locus_88172	.	-
chrX1	28818471	28820447	Locus_88213	.	-
chrX1	29040428	29041451	Locus_88144	.	-
chrX1	29441537	29444059	Locus_88066	.	-
chrX1	29553999	29554973	Locus_88053	.	-
chrX1	29938546	29941039	blastnGorilla.Locus_224886	.	-
chrX1	30479914	30484488	Locus_87850	.	-
chrX1	30745329	30747993	Locus_87653	.	+
chrX1	31223053	31230209	Locus_87856	.	-
chrX1	31234529	31247646	Locus_88245	.	-
chrX1	31575878	31577349	CUFF.84600	.	+
chrX1	31983626	31985390	Locus_88171	.	-
chrX1	32131191	32148101	Locus_88212	.	-
chrX1	33037021	33039410	Locus_87673	.	+
chrX1	34631162	34637088	Locus_88195	.	-
chrX1	34832115	34835618	Locus_88134	.	-
chrX1	35571935	35578623	Locus_87674	.	+
chrX1	37121475	37121652	blastnChicken.CUFF.212354	.	+
chrX1	38763280	38765082	Locus_88179	.	-
chrX1	38775317	38796099	Locus_87813	.	-
chrX1	39279970	39280138	blastnPan.Locus_115923	.	-
chrX1	39288745	39288849	blastnGorilla.Locus_133052	.	-
chrX1	39460766	39460850	blastnChicken.Locus_104923	.	-
chrX1	39916337	39916461	blastnHuman.Locus_158544	.	+
chrX1	39988193	39996682	blastnMouse.Locus_92982	.	+
chrX1	39988565	39988651	blastnMouse.Locus_92483	.	-
chrX1	40443679	40471958	Locus_87625	.	+
chrX1	41151218	41154525	Locus_87371	.	+
chrX1	41348243	41365527	Locus_87403	.	+
chrX1	41646825	41646990	blastnMacaque.Locus_100143	.	+
chrX1	41650888	41657700	Locus_88118	.	-
chrX1	41658238	41663985	CUFF.85220	.	-
chrX1	42579219	42581293	Locus_87609	.	+
chrX1	42604523	42623971	Locus_87480	.	+
chrX1	42613777	42617944	Locus_87809	.	-
chrX1	43470263	43476804	Locus_87671	.	+
chrX1	43478018	43556867	Locus_87468	.	+
chrX1	43681214	43687637	Locus_87529	.	+
chrX1	44136916	44139906	Locus_87792	.	-
chrX1	44292889	44293658	Locus_87845	.	-
chrX1	45099838	45128250	Locus_88163	.	-
chrX1	45116560	45124284	Locus_88266	.	-
chrX2	1542	39016	Locus_34688	.	-
chrX2	553077	570818	Locus_34701	.	-
chrX2	706965	845822	Locus_34703	.	-
chrX2	1490116	1566680	Locus_34650	.	+
chrX2	2657582	2661706	Locus_34702	.	-
chrX2	2976626	2999953	Locus_34691	.	-
chrX2	2977985	2978773	Locus_34695	.	-
chrX2	3188514	3306350	Locus_34655	.	+
chrX2	3302330	3312393	Locus_34709	.	-
chrX2	3307661	3307803	blastnMacaque.Locus_314218	.	-
chrX2	3447366	3486777	Locus_34642	.	+
chrX2	3488233	3489914	Locus_34648	.	+
chrX2	3626179	3640439	Locus_34649	.	+
chrX2	3744281	3800217	Locus_34646	.	+
chrX2	3926306	3930756	Locus_34660	.	+
chrX2	4423771	4449330	blastnChicken.CUFF.31356	.	-
chrX2	5090052	5090373	blastnPan.Locus_105216	.	-
chrX2	5208296	5267842	Locus_34653	.	+
chrX2	5306837	5306916	blastnMouse.ENSMUSG00000087276	.	-
chrX2	5323011	5323099	blastnMouse.ENSMUSG00000038408	.	+
chrX2	5374422	5375811	Locus_34667	.	+
chrX2	5417884	5417988	blastnHuman.ENSG00000253722	.	+
chrX2	5531832	5535047	Locus_34693	.	-
chrX3	231373	244540	Locus_20406	.	+
chrX3	299614	395983	Locus_20496	.	-
chrX3	620564	653214	Locus_20407	.	+
chrX3	914587	947602	Locus_20386	.	+
chrX3	1131425	1183397	Locus_20447	.	-
chrX3	1972316	1976609	Locus_20491	.	-
chrX3	2107406	2112322	Locus_20422	.	+
chrX3	2147339	2264081	Locus_20385	.	+
chrX3	2228546	2252339	Locus_20469	.	-
chrX3	2288347	2304588	Locus_20365	.	+
chrX3	2292587	2410989	Locus_20446	.	-
chrX3	2561563	2593881	Locus_20448	.	-
chrX3	2574328	2611099	Locus_20368	.	+
chrX3	2832902	2851715	Locus_20356	.	+
chrX3	2937480	2941545	Locus_20433	.	-
chrX3	2973549	2995411	Locus_20417	.	+
chrX3	3092724	3239675	Locus_20352	.	+
chrX3	3295861	3302356	CUFF.19821	.	+
chrX3	3408531	3408752	blastnHuman.ENSG00000248962	.	+
chrX3	3666568	3669115	Locus_20429	.	-
chrX3	3973225	4305718	Locus_20499	.	-
chrX3	4787081	4814234	Locus_20451	.	-
chrX3	4825336	4828513	Locus_20459	.	-
chrX3	4903571	4932374	Locus_20377	.	+
chrX3	4941108	4965807	Locus_20490	.	-
chrX3	5018941	5020229	Locus_20378	.	+
chrX3	5116270	5131199	Locus_20369	.	+
chrX3	5301823	5323113	Locus_20456	.	-
chrX3	5639670	5701769	Locus_20398	.	+
chrX3	5670582	5672312	Locus_20457	.	-
chrX3	5698230	5708419	Locus_20482	.	-
chrX3	5708526	5709855	Locus_20397	.	+
chrX3	5716442	5748429	Locus_20452	.	-
chrX5	1265702	1267750	Locus_48381	.	-
chrX5	2010532	2012919	Locus_48374	.	-
chrX5	2107638	2107966	blastnHuman.ENSG00000237359	.	-
chrX5	2145140	2149023	Locus_48427	.	-
chrX5	2622339	2623194	Locus_48351	.	-
chrX5	2716237	2734366	Locus_48282	.	-
chrX5	2796298	2797702	Locus_48246	.	-
chrX5	3213904	3442526	Locus_48210	.	+
chrX5	3467529	3467681	blastnOpossum.Locus_33723	.	-
chrX5	4161147	4162403	Locus_48178	.	+
chrX5	4735536	4740170	Locus_48340	.	-
chrX5	5078728	5081733	Locus_48161	.	+
chrX5	5255624	5257431	Locus_48269	.	-
chrX5	5282743	5285222	Locus_48394	.	-
chrX5	5590223	5591900	Locus_48164	.	+
chrX5	6347042	6371956	Locus_48046	.	+
chrX5	6912082	6951148	Locus_48230	.	-
chrX5	7008470	7013815	Locus_48376	.	-
chrX5	7183237	7211655	Locus_48120	.	+
chrX5	7214661	7258768	Locus_48278	.	-
chrX5	7250982	7283082	Locus_48208	.	+
chrX5	7435226	7439074	Locus_48367	.	-
chrX5	7629593	7630741	Locus_48370	.	-
chrX5	7637599	7648467	Locus_48214	.	+
chrX5	8852414	8852534	blastnGorilla.Locus_226050	.	-
chrX5	8906874	8920875	Locus_48071	.	+
chrX5	9645954	9651153	Locus_48150	.	+
chrX5	10525294	10726960	Locus_48384	.	-
chrX5	10574271	10582287	Locus_48196	.	+
chrX5	10782866	10787178	Locus_48275	.	-
chrX5	11095668	11096976	Locus_48356	.	-
chrX5	11596924	11606062	Locus_48215	.	+
chrX5	11886266	11886392	blastnGorilla.Locus_338565	.	-
chrX5	12101455	12104419	Locus_48221	.	+
chrX5	14002667	14002762	blastnOrangutan.Locus_194009	.	-
chrX5	14284459	14284589	blastnGorilla.Locus_338717	.	-
chrX5	14342674	14348051	Locus_48382	.	-
chrX5	15523308	15523395	blastnGorilla.Locus_338001	.	+
chrX5	15551429	15553664	Locus_48362	.	-
chrX5	15622348	15623242	blastnMouse.ENSMUSG00000087540	.	+
chrX5	15678277	15678609	blastnOpossum.Locus_35833	.	-
chrX5	15839599	15839697	blastnHuman.ENSG00000235533	.	+
chrX5	16669984	16671383	Locus_48350	.	-
chrX5	16680981	16681802	Locus_48231	.	-
chrX5	17547755	17547844	blastnPan.Locus_130058	.	+
chrX5	18677406	18677661	blastnOpossum.Locus_35378	.	-
chrX5	19469640	19514803	Locus_48069	.	+
chrX5	19534939	19573915	blastnMouse.ENSMUSG00000092061	.	-
chrX5	19547000	19549552	Locus_48310	.	-
chrX5	20221790	20305747	Locus_48197	.	+
chrX5	20238661	20238737	blastnHuman.Locus_167679	.	+
chrX5	20977504	20996124	Locus_48192	.	+
chrX5	21694334	21699338	Locus_48443	.	-
chrX5	21737756	21741794	Locus_48437	.	-
chrX5	21739620	21924335	Locus_48141	.	+
chrX5	22047639	22183583	Locus_48183	.	+
chrX5	22388976	22403050	Locus_48199	.	+
chrX5	22516347	22518422	Locus_48153	.	+
chrX5	22722450	22724434	Locus_48185	.	+
chrX5	23393562	23487426	Locus_48100	.	+
chrX5	23614487	23616775	Locus_48448	.	-
chrX5	23948833	23996857	Locus_48212	.	+
chrX5	23961957	23972445	Locus_48419	.	-
chrX5	23976772	24064796	Locus_48040	.	+
chrX5	24597619	24597725	blastnMouse.Locus_111537	.	-
chrX5	25434054	25434514	blastnGorilla.CUFF.184741	.	-
chrX5	25473306	25473435	blastnXenopus.Locus_81555	.	-
chrX5	25505114	25535141	Locus_48315	.	-
chrX5	25665096	25665179	blastnMouse.CUFF.151522	.	-
chrX5	25765742	25765916	blastnMouse.ENSMUSG00000084814	.	-
chrX5	26354804	26355578	CUFF.46908	.	-
chrX5	27092705	27096532	Locus_48265	.	-
chrX5	27124763	27141155	CUFF.46978	.	+
```
