## Additional file 3 for "ortho2align: a sensitive approach for searching for orthologues of novel lncRNAs": rnas.rheMac2.bed

```
chr1	94688	96735	blastnGorilla.Locus_391364	.	-
chr1	158022	158181	blastnMouse.CUFF.66676	.	+
chr1	258246	258745	blastnOrangutan.Locus_241741	.	+
chr1	263806	267921	blastnHuman.CUFF.420494	.	+
chr1	299462	303949	blastnHuman.ENSG00000250632	.	+
chr1	327202	328734	Locus_190938	.	-
chr1	330120	333495	Locus_191923	.	-
chr1	331536	332591	blastnHuman.Locus_183050	.	-
chr1	334824	338016	blastnHuman.CUFF.420484	.	-
chr1	342556	344751	Locus_188675	.	+
chr1	346248	347158	blastnHuman.ENSG00000250681	.	-
chr1	348598	348820	blastnGorilla.CUFF.276050	.	+
chr1	1651634	1654591	blastnPan.CUFF.405525	.	-
chr1	2419218	2421210	blastnHuman.Locus_183485	.	-
chr1	2423855	2424026	blastnGorilla.Locus_391831	.	-
chr1	2431357	2432701	blastnHuman.Locus_183513	.	-
chr1	2456196	2457116	blastnHuman.Locus_183425	.	-
chr1	2479154	2479259	blastnGorilla.Locus_392558	.	-
chr1	2526040	2526123	blastnPan.CUFF.405247	.	+
chr1	2587242	2588941	blastnHuman.ENSG00000253399	.	-
chr1	3321254	3325144	blastnHuman.ENSG00000242686	.	+
chr1	3726423	3726531	blastnPan.CUFF.404757	.	+
chr1	3786786	3788116	Locus_190949	.	-
chr1	3987753	3991224	Locus_191860	.	-
chr1	4194912	4197083	CUFF.125217	.	-
chr1	4213402	4213494	blastnHuman.ENSG00000223823	.	+
chr1	5485092	5499877	blastnHuman.ENSG00000229813	.	+
chr1	5507448	5508128	Locus_192010	.	-
chr1	5517911	5518154	blastnPan.Locus_42448	.	-
chr1	5526134	5529202	blastnPan.Locus_41374	.	-
chr1	5716670	5717655	Locus_189642	.	+
chr1	5770742	5774589	blastnHuman.ENSG00000231630	.	-
chr1	5776319	5776408	blastnHuman.XLOC_000027	.	+
chr1	5854306	5855027	Locus_189117	.	+
chr1	6036873	6040045	Locus_192610	.	-
chr1	6089372	6090152	blastnHuman.ENSG00000226286	.	-
chr1	6118655	6119372	blastnHuman.Locus_121026	.	-
chr1	6166737	6169290	blastnHuman.Locus_119819	.	-
chr1	6235005	6238628	Locus_191703	.	-
chr1	6323008	6326576	blastnOrangutan.Locus_60033	.	-
chr1	6524717	6525387	blastnPan.Locus_39711	.	+
chr1	6671939	6674024	blastnHuman.ENSG00000235131	.	-
chr1	6893586	6893665	blastnGorilla.Locus_58829	.	+
chr1	6918150	6918251	blastnPan.Locus_42610	.	-
chr1	6921048	6921998	blastnHuman.ENSG00000226374	.	-
chr1	6950682	6996323	Locus_187478	.	+
chr1	7000930	7006545	blastnHuman.Locus_119583	.	-
chr1	7095487	7099720	Locus_189162	.	+
chr1	7120932	7121403	Locus_190860	.	-
chr1	7393302	7397536	blastnGorilla.Locus_58674	.	+
chr1	7444159	7445562	blastnGorilla.Locus_57312	.	+
chr1	7445955	7447087	blastnGorilla.Locus_61326	.	-
chr1	7450590	7450757	blastnGorilla.Locus_58791	.	+
chr1	7505730	7514387	CUFF.126252	.	-
chr1	7517654	7517800	blastnHuman.XLOC_000685	.	-
chr1	7522519	7548874	Locus_188414	.	+
chr1	7543467	7545083	blastnOrangutan.CUFF.52772	.	-
chr1	7555008	7558013	Locus_188083	.	+
chr1	7588784	7589508	blastnHuman.Locus_119800	.	-
chr1	7641243	7648184	Locus_190093	.	-
chr1	7655035	7657224	Locus_191781	.	-
chr1	7662409	7663370	Locus_191640	.	-
chr1	7910403	7910523	blastnMouse.Locus_111734	.	+
chr1	8046717	8048119	Locus_188868	.	+
chr1	8137761	8146688	blastnGorilla.Locus_57144	.	+
chr1	8245292	8245439	blastnPan.Locus_42154	.	-
chr1	8424753	8426204	blastnGorilla.Locus_58712	.	+
chr1	8430347	8430758	blastnGorilla.Locus_57873	.	+
chr1	8454605	8468174	blastnGorilla.Locus_61602	.	-
chr1	8456859	8459263	blastnGorilla.Locus_59871	.	-
chr1	8483689	8483836	blastnGorilla.Locus_61782	.	-
chr1	8583101	8666484	blastnHuman.ENSG00000236948	.	-
chr1	8684542	8685954	Locus_189714	.	+
chr1	8766146	8769830	blastnHuman.Locus_120687	.	-
chr1	8830216	8832770	Locus_189500	.	+
chr1	9210741	9211279	blastnHuman.ENSG00000226944	.	-
chr1	9965240	9965785	blastnMouse.Locus_111260	.	-
chr1	9968518	9968672	blastnMouse.Locus_111498	.	-
chr1	10040577	10045146	Locus_190126	.	-
chr1	10412415	10413384	Locus_191406	.	-
chr1	10469949	10470399	blastnHuman.ENSG00000225126	.	-
chr1	10608578	10608767	blastnMouse.Locus_111567	.	-
chr1	10646958	10649871	blastnHuman.Locus_119999	.	-
chr1	10748981	10749882	Locus_190213	.	-
chr1	11073871	11074017	blastnMouse.ENSMUSG00000085097	.	-
chr1	11118812	11118972	blastnMouse.Locus_111005	.	-
chr1	11212326	11233008	Locus_191784	.	-
chr1	11227922	11245472	Locus_189727	.	+
chr1	11271680	11279558	blastnGorilla.Locus_58721	.	+
chr1	11916995	11918036	blastnHuman.ENSG00000230679	.	+
chr1	12437742	12446596	Locus_189994	.	+
chr1	12741415	12743300	Locus_191051	.	-
chr1	13822605	13823677	Locus_188748	.	+
chr1	13862965	13864537	Locus_189616	.	+
chr1	13867692	13868892	blastnOpossum.Locus_391423	.	+
chr1	13871528	13872103	blastnOrangutan.CUFF.51923	.	+
chr1	14180047	14183813	blastnHuman.ENSG00000226849	.	+
chr1	14208945	14211180	blastnHuman.ENSG00000230337	.	+
chr1	14251148	14259408	Locus_189989	.	+
chr1	14429992	14453600	Locus_187491	.	+
chr1	14480422	14481827	CUFF.127873	.	+
chr1	14525661	14525786	blastnMouse.Locus_111300	.	-
chr1	14540589	14555328	Locus_189909	.	+
chr1	14546502	14547276	Locus_188944	.	+
chr1	14551904	14553584	Locus_192595	.	-
chr1	14706409	14709589	blastnHuman.ENSG00000235643	.	+
chr1	15092168	15094855	Locus_188268	.	+
chr1	15564592	15564718	blastnMouse.Locus_110913	.	-
chr1	15668402	15670251	blastnPan.Locus_42736	.	-
chr1	15673866	15674215	blastnOrangutan.Locus_58467	.	-
chr1	16068276	16069108	Locus_187639	.	+
chr1	16146535	16147805	blastnHuman.ENSG00000229350	.	+
chr1	16311256	16311647	blastnHuman.Locus_119216	.	+
chr1	16564751	16565080	blastnGorilla.Locus_60806	.	-
chr1	16836948	16837680	blastnHuman.XLOC_000057	.	+
chr1	16839113	16847921	Locus_189555	.	+
chr1	16851556	16855244	Locus_191369	.	-
chr1	16917138	16943039	blastnHuman.XLOC_000709	.	-
chr1	16988837	16991229	blastnHuman.ENSG00000234593	.	-
chr1	17185797	17186125	blastnGorilla.Locus_62111	.	-
chr1	17979559	18046481	blastnHuman.ENSG00000233485	.	-
chr1	18056902	18057320	blastnHuman.ENSG00000236045	.	-
chr1	18535557	18536020	blastnHuman.ENSG00000224459	.	-
chr1	18920608	18920820	blastnPan.CUFF.76469	.	-
chr1	18959152	18961276	blastnHuman.ENSG00000227959	.	+
chr1	18963213	18964492	blastnHuman.ENSG00000224621	.	+
chr1	18986723	18990242	blastnHuman.Locus_118963	.	+
chr1	19351550	19352858	CUFF.129171	.	+
chr1	19468537	19468853	Locus_188574	.	+
chr1	19605497	19633431	blastnHuman.ENSG00000226526	.	+
chr1	19687054	19687151	blastnMouse.ENSMUSG00000087698	.	+
chr1	19768408	19768888	blastnHuman.Locus_117509	.	+
chr1	20348676	20349663	blastnHuman.ENSG00000236648	.	+
chr1	20483062	20483171	blastnMouse.ENSMUSG00000086437	.	-
chr1	20509431	20509669	blastnGorilla.Locus_57718	.	+
chr1	20522333	20523765	Locus_191172	.	-
chr1	20524004	20525205	Locus_191437	.	-
chr1	20527695	20529605	Locus_190644	.	-
chr1	20584304	20584937	Locus_191845	.	-
chr1	20638840	20641975	blastnHuman.Locus_120554	.	-
chr1	20642993	20643525	blastnHuman.Locus_120446	.	-
chr1	20649645	20655271	blastnGorilla.Locus_59432	.	+
chr1	20677938	20678499	blastnHuman.Locus_117715	.	+
chr1	20706237	20712665	blastnPan.Locus_39618	.	+
chr1	20715750	20715997	blastnGorilla.Locus_59511	.	+
chr1	20716688	20716905	blastnOrangutan.Locus_59509	.	-
chr1	20836628	20837029	blastnPan.Locus_42571	.	-
chr1	20936728	20940483	blastnGorilla.Locus_59727	.	-
chr1	21027360	21030051	blastnHuman.ENSG00000225387	.	+
chr1	21574673	21574756	blastnPlatypus.Locus_104708	.	+
chr1	21640970	21660598	Locus_191646	.	-
chr1	21660620	21665038	Locus_189301	.	+
chr1	22159982	22160563	blastnMouse.ENSMUSG00000073739	.	+
chr1	22228623	22228761	blastnPan.Locus_41476	.	-
chr1	22241481	22246173	blastnHuman.ENSG00000235185	.	-
chr1	22627140	22627848	Locus_187901	.	+
chr1	22893455	22894904	Locus_188737	.	+
chr1	22901502	22901707	Locus_190057	.	+
chr1	23030208	23068782	Locus_191596	.	-
chr1	23091393	23096584	Locus_191307	.	-
chr1	23107941	23111937	Locus_191930	.	-
chr1	23845566	23846166	blastnOrangutan.Locus_59292	.	-
chr1	23936414	23937193	blastnHuman.ENSG00000236936	.	+
chr1	24745556	24746441	blastnHuman.Locus_117603	.	+
chr1	24778042	24785064	Locus_187485	.	+
chr1	25002182	25005459	Locus_190836	.	-
chr1	25007244	25007913	blastnHuman.XLOC_000733	.	-
chr1	25264357	25266547	Locus_192477	.	-
chr1	25905026	25906738	blastnMouse.ENSMUSG00000086084	.	-
chr1	26150784	26153509	blastnHuman.ENSG00000235052	.	-
chr1	26153888	26154054	blastnHuman.XLOC_000736	.	-
chr1	26255699	26267842	Locus_190211	.	-
chr1	26836354	26836756	blastnHuman.Locus_120873	.	-
chr1	26840471	26849337	blastnHuman.ENSG00000230023	.	+
chr1	26858033	26858988	Locus_187965	.	+
chr1	26874887	26921895	Locus_189630	.	+
chr1	26929945	26959152	Locus_190117	.	-
chr1	27352238	27352434	blastnGorilla.CUFF.21908	.	+
chr1	27367901	27368268	blastnHuman.CUFF.249518	.	+
chr1	27586068	27587813	blastnHuman.ENSG00000229162	.	+
chr1	27725531	27734612	blastnHuman.ENSG00000233755	.	-
chr1	27751127	27780525	Locus_187480	.	+
chr1	27827304	27827420	blastnPlatypus.Locus_154390	.	-
chr1	27835240	27835661	blastnGorilla.Locus_61507	.	-
chr1	27837333	27846386	Locus_187878	.	+
chr1	28193174	28193679	CUFF.131019	.	+
chr1	28466683	28470449	blastnHuman.ENSG00000236528	.	+
chr1	28867286	28872868	blastnHuman.ENSG00000225375	.	+
chr1	29271140	29271267	blastnGorilla.CUFF.22373	.	-
chr1	29326024	29333281	blastnHuman.Locus_119280	.	+
chr1	29453758	29453891	blastnHuman.Locus_119401	.	-
chr1	29687205	29687625	Locus_191069	.	-
chr1	29725954	29726042	blastnMouse.Locus_111820	.	+
chr1	30202589	30202696	blastnMouse.CUFF.90694	.	+
chr1	30211916	30212757	blastnPan.CUFF.78773	.	-
chr1	30618708	30638095	Locus_190091	.	-
chr1	30713768	30714095	blastnHuman.ENSG00000237895	.	-
chr1	30855812	30856611	Locus_189562	.	+
chr1	31606259	31624054	blastnHuman.ENSG00000233427	.	-
chr1	31665654	31667229	Locus_190609	.	-
chr1	31884610	31887293	blastnHuman.ENSG00000225750	.	-
chr1	32257869	32263453	Locus_188899	.	+
chr1	32272008	32272161	blastnMouse.Locus_112520	.	+
chr1	32354930	32361396	Locus_189866	.	+
chr1	32442550	32443251	blastnHuman.ENSG00000228176	.	-
chr1	32547496	32550018	Locus_187990	.	+
chr1	32576933	32577636	blastnGorilla.Locus_61664	.	-
chr1	32592501	32594199	Locus_190272	.	-
chr1	32596526	32606700	Locus_190911	.	-
chr1	32733658	32733934	blastnHuman.Locus_118499	.	+
chr1	32756637	32779884	blastnHuman.ENSG00000233399	.	-
chr1	33053501	33055926	Locus_187517	.	+
chr1	33177614	33179449	Locus_187859	.	+
chr1	33223194	33253978	Locus_192520	.	-
chr1	33575232	33575537	blastnHuman.ENSG00000229607	.	-
chr1	33590081	33598772	Locus_188464	.	+
chr1	33625662	33626371	blastnGorilla.Locus_57846	.	+
chr1	33996923	33997008	blastnMouse.Locus_112463	.	+
chr1	34546107	34546430	blastnMouse.ENSMUSG00000085389	.	-
chr1	34598030	34599147	Locus_190634	.	-
chr1	34961184	34963331	blastnHuman.ENSG00000224066	.	-
chr1	35115776	35117137	blastnHuman.ENSG00000233775	.	-
chr1	35502023	35502225	blastnMouse.ENSMUSG00000087575	.	-
chr1	36025087	36034994	Locus_187583	.	+
chr1	36134627	36150263	blastnHuman.ENSG00000233246	.	+
chr1	37081344	37082316	blastnHuman.Locus_117637	.	+
chr1	37146683	37147326	blastnGorilla.Locus_56924	.	+
chr1	37271403	37272830	blastnHuman.Locus_120791	.	-
chr1	37274181	37280925	blastnHuman.Locus_120855	.	-
chr1	37331659	37333196	Locus_189082	.	+
chr1	37400146	37404455	Locus_191590	.	-
chr1	37415159	37416336	blastnHuman.Locus_120071	.	-
chr1	37418172	37420201	blastnHuman.XLOC_000781	.	-
chr1	39189847	39189996	blastnMouse.ENSMUSG00000086961	.	-
chr1	39548742	39548819	blastnGorilla.Locus_60521	.	-
chr1	39555475	39561181	Locus_191783	.	-
chr1	39575814	39576294	blastnOrangutan.Locus_60427	.	+
chr1	39949490	39968214	Locus_191356	.	-
chr1	39998494	39998589	blastnHuman.Locus_118980	.	+
chr1	40100887	40104887	Locus_192578	.	-
chr1	40105959	40106497	Locus_192573	.	-
chr1	40119707	40119822	blastnGorilla.Locus_60542	.	-
chr1	40132116	40132214	blastnMouse.CUFF.88861	.	+
chr1	40133674	40182077	Locus_191215	.	-
chr1	40182752	40191648	Locus_188261	.	+
chr1	40260192	40260296	blastnMouse.Locus_111387	.	-
chr1	40307887	40307968	blastnMouse.Locus_111056	.	-
chr1	40310952	40311110	blastnHuman.CUFF.252820	.	-
chr1	40982229	40983375	Locus_187833	.	+
chr1	40995173	40995998	blastnGorilla.CUFF.25076	.	+
chr1	41009522	41009673	blastnPan.Locus_42280	.	-
chr1	41015919	41016101	blastnGorilla.Locus_59967	.	-
chr1	41018237	41018409	blastnMouse.ENSMUSG00000073759	.	-
chr1	41041459	41041614	blastnHuman.Locus_117888	.	+
chr1	41088329	41093388	blastnHuman.ENSG00000237290	.	-
chr1	41117642	41118837	Locus_189758	.	+
chr1	41145121	41145363	blastnMouse.Locus_111069	.	-
chr1	41157973	41158064	blastnMouse.ENSMUSG00000084757	.	+
chr1	41171326	41172760	Locus_187547	.	+
chr1	41228193	41228760	blastnGorilla.Locus_57064	.	+
chr1	41337079	41338363	blastnHuman.ENSG00000238063	.	+
chr1	41346131	41346277	blastnPan.CUFF.81094	.	+
chr1	41359269	41361006	Locus_191260	.	-
chr1	41485071	41485193	blastnPan.Locus_41115	.	-
chr1	42056458	42062826	Locus_190107	.	-
chr1	42120708	42125083	blastnHuman.ENSG00000226438	.	-
chr1	42509449	42509754	blastnHuman.ENSG00000225903	.	+
chr1	42683175	42684045	blastnPan.Locus_40218	.	+
chr1	42692417	42692637	blastnPan.CUFF.81347	.	-
chr1	42766175	42768560	Locus_187637	.	+
chr1	42810216	42811239	blastnPan.Locus_41742	.	-
chr1	43008270	43008354	blastnPan.Locus_40738	.	+
chr1	43222376	43223399	Locus_190292	.	-
chr1	43377971	43378248	blastnPan.Locus_42412	.	-
chr1	43398362	43398957	blastnHuman.ENSG00000227278	.	-
chr1	43731352	43732141	blastnOrangutan.Locus_59256	.	-
chr1	43783345	43784898	blastnPan.Locus_41646	.	-
chr1	43788625	43789624	blastnPan.Locus_39337	.	+
chr1	44176402	44177911	CUFF.134763	.	-
chr1	44311124	44313300	Locus_189550	.	+
chr1	45575699	45576043	blastnHuman.ENSG00000234917	.	+
chr1	45610528	45612265	blastnPan.CUFF.82183	.	+
chr1	45940720	45947573	Locus_187702	.	+
chr1	46064283	46064635	Locus_189586	.	+
chr1	46964839	46968687	Locus_190132	.	-
chr1	47168115	47168571	blastnHuman.ENSG00000233602	.	-
chr1	47550368	47551880	blastnMouse.ENSMUSG00000085749	.	-
chr1	48815411	48815552	blastnHuman.Locus_120359	.	-
chr1	48978866	48982210	blastnHuman.ENSG00000226957	.	+
chr1	49071927	49076512	blastnHuman.ENSG00000227857	.	+
chr1	49373944	49378558	blastnHuman.ENSG00000224863	.	-
chr1	49380126	49383158	CUFF.136306	.	+
chr1	49385100	49385524	blastnGorilla.CUFF.27141	.	+
chr1	49388419	49389935	Locus_188351	.	+
chr1	49838508	49841204	Locus_190013	.	+
chr1	50001734	50003103	blastnHuman.ENSG00000225506	.	-
chr1	50003209	50004212	Locus_187642	.	+
chr1	50203935	50212144	Locus_190354	.	-
chr1	50215835	50218017	Locus_190517	.	-
chr1	50409774	50410145	blastnHuman.Locus_118157	.	+
chr1	50520761	50522389	Locus_190020	.	+
chr1	50636759	50639455	Locus_188103	.	+
chr1	50759449	50761954	Locus_189222	.	+
chr1	50799138	50800694	Locus_189537	.	+
chr1	50832343	50832557	blastnMouse.Locus_110656	.	-
chr1	50867348	50868005	Locus_188041	.	+
chr1	50875150	50875354	blastnGorilla.Locus_60946	.	-
chr1	50907011	50907626	blastnHuman.Locus_117583	.	+
chr1	50999529	51020171	Locus_189826	.	+
chr1	51155301	51155610	blastnHuman.XLOC_000828	.	-
chr1	51382468	51383206	blastnGorilla.Locus_57790	.	+
chr1	51421383	51424319	Locus_189778	.	+
chr1	51430779	51431598	Locus_188657	.	+
chr1	51565198	51571953	blastnHuman.Locus_117840	.	+
chr1	51594299	51595062	Locus_189382	.	+
chr1	51819174	51820137	Locus_189530	.	+
chr1	51930196	52070964	blastnHuman.ENSG00000229846	.	+
chr1	52229708	52323084	blastnHuman.ENSG00000225623	.	-
chr1	52368893	52370690	blastnGorilla.Locus_56955	.	+
chr1	52855870	52856013	blastnHuman.Locus_117479	.	+
chr1	52883289	52884588	blastnHuman.Locus_119313	.	-
chr1	53026830	53027055	blastnHuman.ENSG00000233407	.	-
chr1	53030214	53032673	Locus_188565	.	+
chr1	53070492	53070603	blastnMouse.Locus_110698	.	-
chr1	53103542	53103639	blastnHuman.CUFF.256049	.	-
chr1	53125999	53126312	blastnHuman.XLOC_000185	.	+
chr1	53163441	53164323	blastnGorilla.Locus_57633	.	+
chr1	53799206	53799382	blastnMouse.ENSMUSG00000087641	.	-
chr1	54089537	54089654	blastnHuman.ENSG00000236434	.	+
chr1	54341807	54386920	blastnHuman.ENSG00000227070	.	+
chr1	54740686	54740789	blastnMouse.ENSMUSG00000086483	.	+
chr1	55995025	55998875	blastnHuman.ENSG00000235563	.	+
chr1	56051813	56052961	Locus_192058	.	-
chr1	56053577	56053841	blastnOrangutan.Locus_59342	.	-
chr1	56165516	56172864	Locus_187727	.	+
chr1	56168942	56173340	Locus_192336	.	-
chr1	56226482	56228288	Locus_190187	.	-
chr1	56246106	56249599	Locus_191510	.	-
chr1	56249685	56251062	Locus_188497	.	+
chr1	56342660	56346198	Locus_188495	.	+
chr1	56526898	56527137	blastnGorilla.Locus_57527	.	+
chr1	56977528	56977609	blastnMouse.ENSMUSG00000085304	.	-
chr1	57372425	57372506	blastnGorilla.Locus_59370	.	+
chr1	57445964	57448266	Locus_191806	.	-
chr1	57663268	57665280	blastnHuman.ENSG00000237453	.	+
chr1	57805323	57827968	Locus_189352	.	+
chr1	58066441	58082983	blastnHuman.ENSG00000231090	.	+
chr1	58685617	58688736	blastnHuman.Locus_119883	.	-
chr1	58743269	58743413	blastnGorilla.Locus_58603	.	+
chr1	58783670	58789459	blastnHuman.ENSG00000230250	.	-
chr1	58815180	58817436	Locus_188964	.	+
chr1	58829367	58839048	blastnHuman.XLOC_000210	.	+
chr1	58871604	58872306	blastnGorilla.Locus_60106	.	-
chr1	58933139	58933610	blastnGorilla.Locus_57682	.	+
chr1	59013063	59021994	blastnHuman.ENSG00000235612	.	+
chr1	59258609	59276708	Locus_191207	.	-
chr1	59277758	59288542	Locus_190224	.	-
chr1	59281904	59283236	Locus_189213	.	+
chr1	59321116	59321372	blastnOrangutan.Locus_60859	.	+
chr1	59692062	59695224	blastnHuman.ENSG00000229913	.	-
chr1	60043854	60043947	blastnHuman.Locus_117730	.	+
chr1	60403360	60406478	Locus_189104	.	+
chr1	60919961	60938527	blastnHuman.ENSG00000235038	.	+
chr1	61611895	61611997	blastnMouse.ENSMUSG00000052767	.	-
chr1	61614879	61615009	blastnGorilla.Locus_58676	.	+
chr1	61632732	61750196	blastnHuman.ENSG00000234807	.	+
chr1	61638951	61640567	Locus_190149	.	-
chr1	61651697	61672653	Locus_189967	.	+
chr1	61661741	61661845	blastnOrangutan.Locus_60474	.	+
chr1	61685697	61688430	blastnHuman.ENSG00000231740	.	-
chr1	61728501	61728662	blastnGorilla.Locus_57314	.	+
chr1	61731037	61753011	blastnHuman.ENSG00000232453	.	-
chr1	61875677	61877240	Locus_187736	.	+
chr1	61908425	61908559	blastnHuman.ENSG00000241042	.	-
chr1	61910068	61932878	blastnHuman.ENSG00000235215	.	-
chr1	61941703	61979193	blastnPan.Locus_41470	.	-
chr1	61951652	61952903	Locus_192355	.	-
chr1	61979331	61980895	blastnGorilla.Locus_58580	.	+
chr1	62003008	62005807	blastnHuman.XLOC_000221	.	+
chr1	62060220	62061388	Locus_192131	.	-
chr1	62298247	62299969	Locus_191527	.	-
chr1	62514025	62560144	Locus_191623	.	-
chr1	62584575	62619497	blastnHuman.ENSG00000226883	.	-
chr1	62641600	62646711	Locus_191972	.	-
chr1	62813171	62813478	blastnHuman.XLOC_000854	.	-
chr1	62976159	62978910	blastnGorilla.Locus_56908	.	+
chr1	62992061	62994352	Locus_189590	.	+
chr1	63101864	63102895	blastnOrangutan.Locus_61284	.	+
chr1	63566918	63567623	blastnPan.Locus_41074	.	-
chr1	63708085	63709342	blastnGorilla.Locus_60035	.	-
chr1	64355306	64357604	Locus_190727	.	-
chr1	64440062	64451540	blastnHuman.XLOC_000227	.	+
chr1	64443828	64452833	blastnMouse.ENSMUSG00000046683	.	+
chr1	65030868	65034868	blastnGorilla.Locus_58717	.	+
chr1	65107475	65107587	blastnMouse.ENSMUSG00000085843	.	+
chr1	65492583	65510639	blastnHuman.ENSG00000235545	.	+
chr1	65671242	65702075	Locus_191582	.	-
chr1	65693078	65693138	blastnHuman.ENSG00000234318	.	+
chr1	65709296	65709376	blastnMouse.CUFF.85716	.	+
chr1	65742417	65744503	blastnMouse.Locus_110819	.	+
chr1	65795942	65796569	Locus_191330	.	-
chr1	65817743	65818977	blastnHuman.ENSG00000227485	.	+
chr1	65857642	65859063	blastnHuman.Locus_120662	.	-
chr1	65882076	65883816	blastnChicken.CUFF.226595	.	+
chr1	65973242	65999041	blastnHuman.Locus_119252	.	+
chr1	66475939	66522523	Locus_187955	.	+
chr1	67105091	67114870	Locus_189310	.	+
chr1	67161182	67161334	blastnHuman.Locus_118831	.	+
chr1	67843686	67864997	Locus_188788	.	+
chr1	68269998	68278016	blastnHuman.ENSG00000237852	.	+
chr1	68872335	68882889	blastnHuman.Locus_120887	.	-
chr1	69171167	69171838	Locus_189915	.	+
chr1	69568615	69569957	blastnMouse.ENSMUSG00000085041	.	-
chr1	70246281	70246761	Locus_188731	.	+
chr1	70332990	70338580	blastnGorilla.Locus_58619	.	+
chr1	70410822	70413474	Locus_190321	.	-
chr1	70643934	70644460	Locus_187911	.	+
chr1	71055319	71057145	Locus_189368	.	+
chr1	71304417	71382810	Locus_188007	.	+
chr1	71501891	71502018	blastnPan.Locus_40633	.	+
chr1	71713283	71755636	Locus_190987	.	-
chr1	71716825	71722959	Locus_189356	.	+
chr1	71725602	71732010	Locus_189216	.	+
chr1	71960220	71984517	blastnGorilla.Locus_56981	.	+
chr1	71980128	72005782	blastnHuman.Locus_120379	.	-
chr1	72007970	72013983	blastnHuman.ENSG00000235446	.	-
chr1	72254465	72263081	blastnGorilla.Locus_59325	.	+
chr1	72311115	72312849	blastnHuman.Locus_118588	.	+
chr1	72754606	72755583	Locus_191546	.	-
chr1	72976075	72978383	blastnHuman.ENSG00000228988	.	-
chr1	73383181	73384524	blastnGorilla.CUFF.30533	.	-
chr1	73386025	73388578	blastnHuman.XLOC_000868	.	-
chr1	73448219	73532958	blastnHuman.ENSG00000229051	.	+
chr1	73471477	73471565	blastnHuman.ENSG00000226208	.	-
chr1	73670689	73679926	Locus_189183	.	+
chr1	74647220	74647670	blastnMouse.ENSMUSG00000086708	.	+
chr1	74741390	74743588	blastnGorilla.Locus_57136	.	+
chr1	75506694	75573545	blastnGorilla.Locus_60783	.	-
chr1	75603750	75612080	blastnHuman.ENSG00000227016	.	+
chr1	75617767	75619823	blastnHuman.Locus_118902	.	+
chr1	76066602	76098513	Locus_192399	.	-
chr1	76257604	76262667	blastnGorilla.Locus_60116	.	-
chr1	77285346	77286918	Locus_187638	.	+
chr1	77403507	77442442	blastnHuman.ENSG00000234497	.	+
chr1	77613938	77616009	Locus_189449	.	+
chr1	77935714	77940905	blastnHuman.ENSG00000224127	.	-
chr1	77937822	77940436	blastnHuman.ENSG00000224149	.	-
chr1	79107624	79109067	blastnGorilla.Locus_61554	.	-
chr1	79417568	79427476	Locus_191726	.	-
chr1	79446341	79616332	Locus_191167	.	-
chr1	79906696	79907022	blastnHuman.ENSG00000230498	.	+
chr1	81114761	81114840	blastnGorilla.Locus_59184	.	+
chr1	82164248	82164359	blastnPan.Locus_40176	.	+
chr1	82232159	82232365	blastnHuman.Locus_118132	.	+
chr1	82242215	82247227	blastnGorilla.Locus_56795	.	+
chr1	83956345	83963576	blastnGorilla.Locus_58945	.	+
chr1	84062676	84066513	Locus_192305	.	-
chr1	84073877	84073977	blastnMouse.Locus_98492	.	-
chr1	84078596	84080049	Locus_191434	.	-
chr1	84275500	84275577	blastnChicken.Locus_110303	.	-
chr1	84392317	84432671	blastnHuman.ENSG00000236676	.	-
chr1	84876826	84921470	Locus_189451	.	+
chr1	85012323	85012887	blastnHuman.ENSG00000233290	.	-
chr1	85063773	85067400	blastnPan.Locus_40272	.	+
chr1	85264610	85276300	Locus_192075	.	-
chr1	85311445	85376431	Locus_192436	.	-
chr1	85368514	85369955	Locus_192186	.	-
chr1	85941929	85953859	Locus_191952	.	-
chr1	86023732	86032775	Locus_187648	.	+
chr1	86337305	86346461	Locus_192307	.	-
chr1	86356635	86356712	blastnOpossum.Locus_99115	.	-
chr1	86390496	86402114	blastnHuman.Locus_120640	.	-
chr1	86533445	86637311	blastnOrangutan.Locus_58889	.	-
chr1	86555871	86555954	blastnMouse.Locus_97847	.	-
chr1	86583607	86584345	blastnHuman.ENSG00000237076	.	+
chr1	86597709	86598137	blastnGorilla.Locus_61102	.	-
chr1	86617605	86619164	blastnGorilla.Locus_57488	.	+
chr1	86779997	86794791	Locus_192378	.	-
chr1	87045735	87050019	Locus_189001	.	+
chr1	87512122	87512201	blastnOrangutan.Locus_58764	.	-
chr1	87590462	87590680	blastnHuman.CUFF.261411	.	-
chr1	88362156	88363429	blastnGorilla.Locus_60620	.	-
chr1	88383548	88384691	Locus_188200	.	+
chr1	88390582	88390721	blastnMouse.CUFF.105197	.	+
chr1	88399460	88400218	blastnHuman.Locus_118936	.	+
chr1	88411698	88412690	blastnGorilla.Locus_62119	.	-
chr1	89367254	89367477	blastnPan.Locus_42772	.	-
chr1	89515483	89543218	Locus_187545	.	+
chr1	89519010	89520361	blastnGorilla.Locus_61218	.	-
chr1	90089907	90093269	blastnHuman.CUFF.261870	.	+
chr1	90169079	90169153	blastnMouse.CUFF.105055	.	-
chr1	90170954	90174077	blastnPan.Locus_140772	.	+
chr1	90199518	90248020	blastnOrangutan.Locus_60905	.	+
chr1	90425703	90448583	blastnGorilla.Locus_60429	.	-
chr1	90591796	90668241	blastnHuman.ENSG00000224235	.	-
chr1	90610614	90610791	blastnMouse.Locus_98520	.	-
chr1	90649678	90659604	Locus_187822	.	+
chr1	90650793	90904776	blastnHuman.Locus_118278	.	+
chr1	90768635	90768728	blastnOpossum.Locus_188482	.	+
chr1	90862350	90863298	blastnPan.Locus_41055	.	-
chr1	90864700	90875776	Locus_188028	.	+
chr1	90868741	90869259	blastnHuman.CUFF.261901	.	-
chr1	90877804	90881558	Locus_188813	.	+
chr1	90931728	90931811	blastnMouse.Locus_98575	.	-
chr1	90993514	90998203	Locus_190095	.	-
chr1	91041341	91041536	blastnHuman.Locus_120113	.	-
chr1	91259555	91273684	blastnGorilla.Locus_58046	.	+
chr1	91273862	91329510	Locus_190813	.	-
chr1	91389464	91389597	blastnMouse.ENSMUSG00000090913	.	-
chr1	92316311	92361148	blastnHuman.ENSG00000230735	.	+
chr1	92442473	92447242	Locus_187867	.	+
chr1	92469096	92471035	blastnHuman.ENSG00000231613	.	+
chr1	92588463	92593039	blastnGorilla.Locus_60467	.	-
chr1	92629824	92631372	blastnPan.Locus_39630	.	+
chr1	92864150	92881662	blastnPlatypus.Locus_189454	.	-
chr1	92974106	92974708	blastnGorilla.Locus_58030	.	+
chr1	93204829	93235352	blastnHuman.ENSG00000229201	.	-
chr1	93239536	93240049	blastnMouse.Locus_52928	.	+
chr1	93276501	93282887	blastnMouse.Locus_52212	.	+
chr1	93278911	93282459	Locus_190723	.	-
chr1	93308152	93360317	blastnGorilla.Locus_59080	.	+
chr1	93319152	93319229	blastnPlatypus.Locus_189230	.	-
chr1	93434022	93434787	blastnHuman.CUFF.262368	.	-
chr1	93461028	93461218	blastnMouse.Locus_52500	.	+
chr1	94544150	94567789	blastnHuman.XLOC_000917	.	-
chr1	94565931	94566322	blastnPan.Locus_42656	.	-
chr1	95334096	95334371	blastnMouse.ENSMUSG00000085900	.	-
chr1	95941640	95941857	blastnGorilla.Locus_59540	.	+
chr1	96634679	96634920	blastnGorilla.Locus_57433	.	+
chr1	96722101	96727669	Locus_189425	.	+
chr1	96762645	96762813	blastnGorilla.Locus_57639	.	+
chr1	97247049	97248575	blastnHuman.ENSG00000231363	.	+
chr1	97279000	97313978	blastnHuman.Locus_119847	.	-
chr1	97304977	97305111	blastnMouse.CUFF.103331	.	-
chr1	97326125	97329699	blastnPan.CUFF.91421	.	-
chr1	97327575	97333902	Locus_189931	.	+
chr1	97591040	97597320	Locus_191880	.	-
chr1	97627777	97631230	blastnGorilla.Locus_60509	.	-
chr1	97663115	97664380	blastnGorilla.Locus_59115	.	+
chr1	97695102	97696046	blastnHuman.CUFF.263224	.	+
chr1	97700999	97701474	blastnHuman.Locus_117488	.	+
chr1	97718559	97718945	blastnHuman.Locus_118884	.	+
chr1	97796278	97796595	blastnHuman.CUFF.263247	.	+
chr1	97953793	97994961	blastnHuman.ENSG00000235501	.	+
chr1	98035491	98035786	blastnPan.Locus_40554	.	+
chr1	98092840	98098402	blastnHuman.ENSG00000230427	.	+
chr1	98337420	98344834	blastnHuman.ENSG00000228504	.	-
chr1	98605168	98606673	Locus_189535	.	+
chr1	98644187	98644357	blastnGorilla.Locus_59458	.	+
chr1	98682710	98682803	blastnOpossum.Locus_192907	.	-
chr1	98752352	98752879	blastnHuman.CUFF.263470	.	+
chr1	98819571	98819784	blastnPan.Locus_39586	.	+
chr1	98972854	98973520	Locus_190148	.	-
chr1	98979364	99069982	blastnHuman.ENSG00000237435	.	+
chr1	99141239	99141436	blastnGorilla.Locus_62004	.	-
chr1	99233390	99233626	blastnOrangutan.Locus_61586	.	+
chr1	99281678	99290303	Locus_188102	.	+
chr1	99303519	99415801	blastnHuman.ENSG00000231987	.	-
chr1	99397807	99430186	Locus_189351	.	+
chr1	99473534	99494187	Locus_187717	.	+
chr1	100394674	100420450	blastnHuman.Locus_119279	.	+
chr1	100868616	100876070	blastnHuman.Locus_118353	.	+
chr1	100996639	100998630	blastnHuman.Locus_121130	.	-
chr1	101039632	101040411	blastnHuman.Locus_120164	.	-
chr1	101181746	101182649	blastnGorilla.Locus_59464	.	+
chr1	101241045	101241124	blastnChicken.Locus_110455	.	+
chr1	101251091	101255976	blastnHuman.Locus_118819	.	+
chr1	101257814	101272106	blastnHuman.Locus_117433	.	+
chr1	101449429	101455855	Locus_190197	.	-
chr1	102496665	102496878	blastnOrangutan.Locus_58446	.	-
chr1	102527543	102543582	blastnHuman.ENSG00000224445	.	-
chr1	102602062	102623434	Locus_190828	.	-
chr1	102991116	102991332	blastnOrangutan.Locus_59884	.	-
chr1	103524226	103529831	Locus_192227	.	-
chr1	103679759	103732589	blastnPan.CUFF.91824	.	-
chr1	103696268	103709287	blastnHuman.ENSG00000230402	.	-
chr1	103729882	103765952	blastnHuman.Locus_117650	.	+
chr1	104227980	104239730	blastnPan.Locus_39702	.	+
chr1	104388342	104450878	blastnHuman.ENSG00000231671	.	+
chr1	104673967	104786094	blastnHuman.ENSG00000226715	.	+
chr1	104793610	104827754	blastnHuman.Locus_117820	.	+
chr1	105279923	105280091	blastnGorilla.Locus_59383	.	+
chr1	105624599	105642769	blastnHuman.CUFF.264127	.	-
chr1	105687733	105687842	blastnHuman.XLOC_000322	.	+
chr1	105765633	105807763	blastnHuman.ENSG00000230864	.	-
chr1	105851196	105852357	blastnHuman.Locus_118753	.	+
chr1	106203687	106215854	Locus_190527	.	-
chr1	107164584	107179721	blastnGorilla.Locus_58057	.	+
chr1	107250803	107260025	blastnGorilla.Locus_59376	.	+
chr1	107585392	107630134	blastnGorilla.Locus_59120	.	+
chr1	107849629	107850900	blastnGorilla.Locus_62086	.	-
chr1	108297229	108301131	Locus_188160	.	+
chr1	108311895	108318099	blastnHuman.XLOC_000947	.	-
chr1	108450332	108450423	blastnHuman.ENSG00000230768	.	-
chr1	108796207	108884048	blastnHuman.ENSG00000233047	.	-
chr1	108829160	108900391	blastnHuman.XLOC_000327	.	+
chr1	108909538	108910239	blastnHuman.Locus_119454	.	-
chr1	108945424	108945515	blastnHuman.Locus_121078	.	-
chr1	108945591	108955981	blastnHuman.ENSG00000237480	.	+
chr1	109396907	109456381	Locus_188201	.	+
chr1	109478781	109478931	blastnGorilla.Locus_59021	.	+
chr1	109683515	109683621	blastnGorilla.Locus_59858	.	-
chr1	109713537	109734498	blastnHuman.ENSG00000237460	.	+
chr1	110005734	110009090	Locus_188110	.	+
chr1	110129396	110130654	blastnGorilla.Locus_60417	.	-
chr1	110779141	110780621	Locus_188006	.	+
chr1	110876476	110890294	Locus_188587	.	+
chr1	110966805	110967122	blastnHuman.XLOC_000332	.	+
chr1	110994628	110995648	Locus_189401	.	+
chr1	111434652	111439812	Locus_190101	.	-
chr1	112569578	112589507	blastnMouse.ENSMUSG00000085318	.	-
chr1	112598421	112602357	blastnHuman.ENSG00000254942	.	-
chr1	112656658	112658524	blastnHuman.ENSG00000225113	.	+
chr1	112808780	112810223	blastnMouse.ENSMUSG00000086968	.	+
chr1	112848153	112848582	blastnGorilla.Locus_58525	.	+
chr1	112852199	112853426	Locus_188889	.	+
chr1	112886993	112887735	blastnHuman.ENSG00000228420	.	+
chr1	113200937	113202932	Locus_188250	.	+
chr1	113269364	113275507	Locus_190617	.	-
chr1	113363439	113379670	Locus_187958	.	+
chr1	113536390	113536646	blastnHuman.Locus_119817	.	-
chr1	113594763	113596029	blastnPan.Locus_40920	.	-
chr1	113779646	113782261	blastnPan.Locus_42474	.	+
chr1	114108820	114113632	Locus_189980	.	+
chr1	114249277	114250175	Locus_190169	.	-
chr1	114863903	114863991	blastnHuman.ENSG00000232558	.	-
chr1	114926152	114928068	Locus_189526	.	+
chr1	114971963	114972067	blastnMouse.Locus_99743	.	+
chr1	115034792	115034892	blastnMouse.Locus_99259	.	+
chr1	115073833	115073957	blastnMouse.Locus_97978	.	-
chr1	115086419	115087472	blastnHuman.Locus_119331	.	-
chr1	115102323	115156277	blastnHuman.XLOC_000964	.	-
chr1	115183711	115222050	Locus_192441	.	-
chr1	115318677	115339183	Locus_192309	.	-
chr1	115790182	115790385	blastnPan.CUFF.94701	.	-
chr1	116163400	116163574	blastnPan.CUFF.94619	.	-
chr1	116517073	116517407	blastnGorilla.Locus_61207	.	-
chr1	116921384	116927943	blastnHuman.ENSG00000235527	.	-
chr1	117182845	117185298	Locus_191907	.	-
chr1	118092831	118093241	Locus_192043	.	-
chr1	118110074	118114025	blastnPan.CUFF.94189	.	-
chr1	118154421	118204207	blastnHuman.XLOC_000358	.	+
chr1	118171424	118172347	Locus_190396	.	-
chr1	118201574	118201879	blastnMouse.Locus_98787	.	-
chr1	118254354	118254826	blastnHuman.XLOC_000971	.	-
chr1	118266683	118355993	blastnHuman.ENSG00000228035	.	+
chr1	118491252	118491470	blastnMouse.Locus_97900	.	-
chr1	118624077	118624172	blastnMouse.ENSMUSG00000089916	.	-
chr1	118903652	118907189	blastnHuman.ENSG00000228127	.	+
chr1	118941090	118941682	blastnPan.CUFF.94106	.	-
chr1	119139690	119139748	blastnHuman.ENSG00000235933	.	+
chr1	119215228	119216110	blastnHuman.Locus_120196	.	-
chr1	119286149	119286342	blastnMouse.CUFF.101494	.	-
chr1	119320605	119320698	blastnMouse.Locus_98991	.	+
chr1	119402016	119406345	blastnHuman.ENSG00000230381	.	-
chr1	119419817	119436171	Locus_189088	.	+
chr1	119457807	119461893	Locus_189488	.	+
chr1	119460363	119462612	blastnPan.CUFF.93995	.	-
chr1	119465862	119472044	blastnHuman.ENSG00000224950	.	-
chr1	119469093	119477398	blastnHuman.CUFF.266208	.	-
chr1	119469750	119471029	blastnPan.CUFF.93994	.	-
chr1	120276213	120277288	blastnHuman.ENSG00000235202	.	+
chr1	120578696	120583908	Locus_190816	.	-
chr1	120662278	120662379	blastnMouse.Locus_98022	.	-
chr1	121182350	121218128	Locus_189644	.	+
chr1	121345152	121345257	blastnOpossum.Locus_191643	.	-
chr1	121514617	121516028	blastnGorilla.Locus_61366	.	-
chr1	121593772	121593903	blastnMouse.Locus_98747	.	-
chr1	121614606	121617233	Locus_188357	.	+
chr1	122124566	122124790	blastnMouse.ENSMUSG00000086833	.	-
chr1	122152582	122165075	blastnPan.Locus_40106	.	-
chr1	122158945	122222998	blastnHuman.ENSG00000227712	.	-
chr1	122159529	122162411	blastnGorilla.Locus_62231	.	-
chr1	122210969	122211864	blastnHuman.XLOC_000984	.	-
chr1	122230993	122232173	blastnPan.Locus_40215	.	-
chr1	122596954	122598961	CUFF.145591	.	-
chr1	123038136	123039305	blastnGorilla.Locus_61440	.	+
chr1	123046384	123047440	blastnGorilla.Locus_60390	.	-
chr1	123097749	123099003	Locus_187578	.	+
chr1	125773052	125773132	blastnOrangutan.Locus_209977	.	+
chr1	126244587	126244984	blastnOrangutan.Locus_58711	.	-
chr1	126331001	126332463	Locus_192394	.	-
chr1	126922434	126922615	blastnHuman.CUFF.267317	.	-
chr1	126933844	126936895	Locus_188863	.	+
chr1	126968104	126968539	blastnMouse.ENSMUSG00000079160	.	+
chr1	126992233	126998064	blastnChicken.Locus_50102	.	-
chr1	127090351	127121966	Locus_189040	.	+
chr1	127202829	127220731	blastnHuman.ENSG00000234190	.	+
chr1	127235564	127236771	blastnHuman.XLOC_001007	.	-
chr1	127434743	127438281	Locus_189572	.	+
chr1	127635293	127635497	blastnHuman.ENSG00000236656	.	+
chr1	127645139	127693976	Locus_192037	.	-
chr1	127744825	127758348	Locus_187757	.	+
chr1	128377073	128377811	Locus_191067	.	-
chr1	128417897	128420205	blastnHuman.CUFF.267810	.	-
chr1	128564999	128581496	Locus_190514	.	-
chr1	129382517	129384279	blastnHuman.ENSG00000231073	.	+
chr1	129977915	129978115	blastnMouse.ENSMUSG00000085250	.	-
chr1	130403877	130404970	Locus_190776	.	-
chr1	130614428	130616919	blastnHuman.ENSG00000226716	.	+
chr1	130707255	130708305	blastnHuman.ENSG00000236427	.	+
chr1	130754968	130756180	blastnPan.Locus_39938	.	+
chr1	130975516	130976095	blastnHuman.ENSG00000227415	.	+
chr1	131367793	131369822	Locus_190099	.	-
chr1	131374779	131378355	Locus_192278	.	-
chr1	131680538	131708231	blastnHuman.ENSG00000229699	.	+
chr1	131798047	131798646	blastnHuman.CUFF.268690	.	+
chr1	131984652	131997154	Locus_192601	.	-
chr1	132030596	132031105	blastnGorilla.CUFF.38331	.	+
chr1	132073712	132073827	blastnMouse.CUFF.100386	.	+
chr1	132942869	132947014	blastnHuman.ENSG00000228013	.	-
chr1	133322325	133327013	Locus_189711	.	+
chr1	134585716	134586017	blastnHuman.ENSG00000227010	.	-
chr1	135044606	135045481	CUFF.147974	.	-
chr1	135050838	135063175	blastnHuman.ENSG00000236947	.	-
chr1	135118406	135119180	blastnGorilla.CUFF.39072	.	+
chr1	135753127	135753291	blastnHuman.Locus_118222	.	+
chr1	135794627	135795055	blastnHuman.ENSG00000229961	.	+
chr1	136529547	136530114	blastnGorilla.CUFF.39340	.	+
chr1	136605748	136606201	blastnHuman.ENSG00000226520	.	+
chr1	136725063	136725627	blastnHuman.XLOC_000428	.	+
chr1	137771839	137773255	blastnOrangutan.Locus_59586	.	-
chr1	137957263	138077494	blastnHuman.ENSG00000228560	.	-
chr1	138074913	138091808	blastnHuman.ENSG00000224943	.	+
chr1	138467732	138501203	blastnHuman.Locus_118031	.	+
chr1	138524813	138525633	blastnPan.CUFF.104032	.	+
chr1	138577013	138603399	Locus_188292	.	+
chr1	139056085	139057674	Locus_190780	.	-
chr1	139350306	139351970	blastnGorilla.Locus_57968	.	+
chr1	139694309	139697443	blastnHuman.ENSG00000228917	.	+
chr1	140088758	140090077	Locus_191776	.	-
chr1	140184380	140185224	Locus_191773	.	-
chr1	140289048	140289928	blastnHuman.ENSG00000226889	.	-
chr1	140564088	140568011	blastnHuman.ENSG00000227818	.	+
chr1	140849171	140851963	Locus_190494	.	-
chr1	141073917	141084260	blastnHuman.Locus_117955	.	+
chr1	141948600	141948719	blastnHuman.XLOC_001241	.	+
chr1	142690795	142732383	Locus_189231	.	+
chr1	143376763	143377798	blastnHuman.ENSG00000233706	.	-
chr1	143685825	143704292	blastnHuman.ENSG00000228382	.	+
chr1	143697865	143697952	blastnMouse.Locus_81802	.	-
chr1	143844091	143844659	blastnPan.Locus_42255	.	+
chr1	143900290	143900422	blastnGorilla.Locus_58185	.	-
chr1	144616860	144671411	Locus_188481	.	+
chr1	144920976	144923076	blastnHuman.XLOC_000585	.	-
chr1	145678051	145684761	blastnHuman.ENSG00000225334	.	-
chr1	145738663	145738794	blastnGorilla.Locus_62188	.	+
chr1	145848685	145855741	blastnHuman.ENSG00000233384	.	+
chr1	146283023	146286053	blastnHuman.ENSG00000232628	.	+
chr1	146442254	146442368	blastnGorilla.Locus_60761	.	+
chr1	146898444	146898540	blastnMouse.Locus_82547	.	-
chr1	146917927	146919135	Locus_190818	.	-
chr1	147110285	147111184	blastnHuman.ENSG00000236846	.	-
chr1	147207894	147208867	blastnGorilla.Locus_58155	.	-
chr1	147211570	147212067	blastnGorilla.Locus_58540	.	-
chr1	147413698	147413837	blastnOpossum.Locus_188120	.	-
chr1	147436396	147459549	Locus_191870	.	-
chr1	147774058	147776024	blastnHuman.ENSG00000226643	.	+
chr1	147855527	147863448	Locus_188277	.	+
chr1	148171273	148176424	Locus_189333	.	+
chr1	148207541	148214157	Locus_189176	.	+
chr1	148248103	148251428	Locus_191916	.	-
chr1	148349832	148349926	blastnGorilla.Locus_60103	.	+
chr1	148410225	148415954	blastnPan.Locus_40337	.	-
chr1	148420886	148421240	Locus_189233	.	+
chr1	148434081	148434345	blastnPan.CUFF.107348	.	+
chr1	148447473	148447936	Locus_191302	.	-
chr1	148479696	148488511	blastnPan.Locus_42105	.	+
chr1	148498117	148502728	Locus_190452	.	-
chr1	148502808	148511503	Locus_191750	.	-
chr1	148696935	148706581	blastnHuman.Locus_120349	.	+
chr1	148707655	148710719	blastnHuman.Locus_118956	.	-
chr1	149152141	149159843	blastnPan.CUFF.107326	.	-
chr1	149193749	149193863	blastnHuman.Locus_117463	.	-
chr1	149222412	149222785	blastnHuman.Locus_117755	.	-
chr1	149386476	149397373	blastnPan.Locus_41913	.	+
chr1	149417181	149420287	Locus_188799	.	+
chr1	149475602	149475996	blastnChicken.CUFF.183917	.	-
chr1	149487236	149488911	blastnHuman.ENSG00000238078	.	-
chr1	149490460	149493132	Locus_189150	.	+
chr1	149627256	149628542	Locus_188853	.	+
chr1	149859881	149860392	blastnPan.Locus_39293	.	-
chr1	149862702	149863041	blastnHuman.ENSG00000231529	.	+
chr1	149872591	149884086	blastnHuman.Locus_120807	.	+
chr1	149979735	149979900	blastnHuman.ENSG00000226927	.	+
chr1	150429325	150429891	blastnMouse.ENSMUSG00000051295	.	-
chr1	150578773	150578920	blastnGorilla.Locus_57765	.	-
chr1	150723114	150724698	blastnGorilla.Locus_62278	.	+
chr1	150740179	150740442	blastnGorilla.CUFF.47228	.	+
chr1	150872894	150874337	blastnGorilla.Locus_60776	.	+
chr1	150885655	150885760	blastnXenopus.Locus_192362	.	-
chr1	150896369	150956005	blastnHuman.ENSG00000230024	.	+
chr1	150922689	150923020	blastnPan.Locus_40925	.	-
chr1	150958876	150959162	blastnGorilla.Locus_59559	.	-
chr1	151059502	151066419	blastnHuman.CUFF.279902	.	+
chr1	151166907	151169950	blastnHuman.ENSG00000223842	.	+
chr1	151219051	151341635	blastnHuman.ENSG00000228063	.	+
chr1	151477212	151482983	blastnHuman.Locus_117709	.	-
chr1	151485647	151489083	blastnHuman.ENSG00000225561	.	+
chr1	151710808	151722539	Locus_189655	.	+
chr1	151724928	151725069	blastnHuman.CUFF.279833	.	+
chr1	151955500	151977926	blastnMouse.Locus_80708	.	+
chr1	152082504	152083964	blastnHuman.ENSG00000232480	.	+
chr1	152239401	152239523	blastnMouse.Locus_80395	.	+
chr1	152260884	152262616	blastnHuman.XLOC_000564	.	-
chr1	152388546	152388934	blastnMouse.Locus_82099	.	-
chr1	152395291	152395467	blastnOpossum.Locus_186980	.	-
chr1	152395579	152402670	blastnMouse.Locus_80812	.	+
chr1	152445314	152445427	blastnMouse.CUFF.140188	.	+
chr1	152650615	152651719	blastnHuman.ENSG00000234070	.	+
chr1	152676978	152677159	blastnPan.Locus_41139	.	+
chr1	153236187	153256006	blastnHuman.Locus_120022	.	+
chr1	153240009	153240818	blastnHuman.CUFF.279663	.	+
chr1	153393672	153394463	blastnPan.CUFF.106783	.	-
chr1	154338632	154353267	blastnHuman.ENSG00000233620	.	-
chr1	154514658	154515416	blastnHuman.ENSG00000229242	.	-
chr1	154933470	154935029	blastnGorilla.Locus_58394	.	-
chr1	155602202	155609159	blastnPan.Locus_41905	.	+
chr1	156458948	156459935	blastnHuman.ENSG00000223365	.	-
chr1	156482788	156483746	Locus_192112	.	-
chr1	156488166	156488246	blastnPan.Locus_40252	.	-
chr1	156519237	156540286	Locus_190236	.	-
chr1	156540364	156541145	Locus_188724	.	+
chr1	156583461	156624847	Locus_188061	.	+
chr1	156649955	156650594	CUFF.151103	.	+
chr1	156666524	156728481	blastnHuman.ENSG00000228255	.	-
chr1	156693569	156696212	blastnHuman.Locus_119906	.	+
chr1	156711335	156715294	blastnPan.Locus_40493	.	-
chr1	156875101	156891794	Locus_190968	.	-
chr1	156914417	156965913	blastnHuman.ENSG00000225233	.	-
chr1	156981345	156982220	blastnGorilla.Locus_57946	.	-
chr1	157044924	157045086	blastnGorilla.Locus_59371	.	-
chr1	157506858	157512992	Locus_188455	.	+
chr1	157739318	157739885	blastnGorilla.CUFF.46727	.	-
chr1	157752504	157757690	blastnHuman.ENSG00000237980	.	+
chr1	157858317	157901074	Locus_192002	.	-
chr1	157890934	157899179	blastnHuman.XLOC_001194	.	+
chr1	157937776	157938699	blastnHuman.ENSG00000224535	.	+
chr1	158105911	158106539	blastnHuman.ENSG00000230063	.	-
chr1	158172462	158195849	Locus_187948	.	+
chr1	158225411	158225651	blastnHuman.Locus_120183	.	+
chr1	158754815	158766804	blastnHuman.ENSG00000227764	.	-
chr1	158757919	158758370	blastnHuman.CUFF.278983	.	+
chr1	159276446	159277186	blastnHuman.ENSG00000234233	.	+
chr1	159483132	159483264	blastnOrangutan.Locus_61504	.	-
chr1	160097339	160098323	Locus_191591	.	-
chr1	160115533	160118348	blastnHuman.Locus_119791	.	+
chr1	160146664	160146812	blastnOpossum.Locus_190612	.	+
chr1	160156938	160157032	blastnGorilla.Locus_59761	.	+
chr1	160228475	160230061	Locus_192617	.	-
chr1	160576574	160577835	blastnGorilla.Locus_57811	.	-
chr1	160825209	160825884	blastnPan.CUFF.105742	.	+
chr1	160860435	160878505	blastnHuman.ENSG00000224260	.	+
chr1	161026689	161039073	blastnHuman.ENSG00000231648	.	-
chr1	161151684	161164880	Locus_188105	.	+
chr1	161192596	161193717	Locus_192052	.	-
chr1	161393138	161397526	Locus_187687	.	+
chr1	161426035	161428914	blastnHuman.ENSG00000236950	.	-
chr1	161512671	161516166	Locus_192521	.	-
chr1	161582939	161583057	blastnOrangutan.Locus_58416	.	+
chr1	161636523	161641363	Locus_188434	.	+
chr1	161667645	161668250	Locus_191011	.	-
chr1	161728663	161730335	Locus_192397	.	-
chr1	161748776	161751607	blastnGorilla.Locus_60329	.	+
chr1	161905211	161906393	Locus_190392	.	-
chr1	162064562	162064735	blastnMouse.CUFF.141001	.	-
chr1	162196425	162196564	blastnMouse.Locus_81993	.	-
chr1	162381157	162397868	Locus_187476	.	+
chr1	162413919	162415592	Locus_190281	.	-
chr1	162947254	162948187	blastnPan.Locus_40940	.	-
chr1	162948478	162962139	Locus_189521	.	+
chr1	163051299	163055421	Locus_190667	.	-
chr1	163163985	163164155	blastnPan.Locus_41660	.	+
chr1	163608915	163618081	blastnOrangutan.Locus_58961	.	+
chr1	163706487	163709547	Locus_187776	.	+
chr1	163728666	163730473	Locus_189366	.	+
chr1	163958398	163959123	blastnHuman.ENSG00000224900	.	-
chr1	164078131	164116453	Locus_189929	.	+
chr1	164223503	164231135	blastnHuman.ENSG00000226780	.	-
chr1	164289127	164289882	blastnOrangutan.Locus_60885	.	-
chr1	164451057	164452451	Locus_190540	.	-
chr1	164453509	164454879	CUFF.152358	.	+
chr1	164665333	164699297	blastnHuman.ENSG00000247614	.	-
chr1	164724681	164725558	blastnHuman.Locus_118877	.	-
chr1	165276099	165276183	blastnMouse.ENSMUSG00000090678	.	-
chr1	165644694	165657645	Locus_191237	.	-
chr1	165670646	165671432	Locus_190112	.	-
chr1	165701885	165710180	Locus_189409	.	+
chr1	165840246	165842578	blastnOrangutan.Locus_59520	.	+
chr1	167001276	167014834	blastnGorilla.Locus_57701	.	-
chr1	167015288	167021134	blastnMouse.Locus_80773	.	+
chr1	167098193	167098826	Locus_188789	.	+
chr1	167136832	167139754	blastnHuman.ENSG00000231507	.	-
chr1	167307287	167307906	blastnHuman.ENSG00000234775	.	+
chr1	167454729	167457295	Locus_189436	.	+
chr1	167874834	167875592	Locus_192392	.	-
chr1	167885936	167888365	blastnGorilla.Locus_57501	.	-
chr1	167898985	167900017	blastnHuman.ENSG00000226862	.	-
chr1	168245174	168245315	blastnHuman.CUFF.276951	.	+
chr1	168940384	168940854	blastnGorilla.Locus_57062	.	-
chr1	168946623	168947846	Locus_189790	.	+
chr1	169235484	169239397	Locus_190992	.	-
chr1	169267945	169268930	blastnHuman.ENSG00000229821	.	+
chr1	169387606	169388824	blastnHuman.Locus_118829	.	-
chr1	169456966	169458805	CUFF.153625	.	-
chr1	169462792	169470678	Locus_192446	.	-
chr1	169765499	169769598	Locus_191472	.	-
chr1	170023833	170024002	blastnMouse.CUFF.135679	.	-
chr1	170212530	170236778	Locus_188834	.	+
chr1	170227492	170228019	blastnPan.Locus_42305	.	+
chr1	170242362	170252150	Locus_189766	.	+
chr1	170252357	170252632	blastnOpossum.Locus_190765	.	+
chr1	170999203	171007398	Locus_188239	.	+
chr1	171269406	171277494	Locus_189299	.	+
chr1	171473516	171488886	blastnHuman.ENSG00000233410	.	+
chr1	171597306	171600149	Locus_189194	.	+
chr1	171904299	171904560	blastnHuman.ENSG00000223881	.	+
chr1	172165813	172166131	blastnGorilla.Locus_58070	.	-
chr1	172391434	172405133	Locus_188419	.	+
chr1	172471920	172472061	blastnOpossum.Locus_190945	.	+
chr1	172712190	172716858	Locus_187715	.	+
chr1	173301351	173302065	Locus_189839	.	+
chr1	174354403	174389126	blastnGorilla.Locus_61035	.	+
chr1	174486230	174501589	blastnHuman.ENSG00000227421	.	+
chr1	174787978	174788121	blastnHuman.ENSG00000251335	.	+
chr1	174797029	174799125	blastnHuman.Locus_119607	.	+
chr1	174812070	174865760	Locus_189875	.	+
chr1	175213046	175213432	blastnGorilla.Locus_56942	.	-
chr1	176267326	176268884	blastnHuman.CUFF.276167	.	-
chr1	176875012	176915956	Locus_190991	.	-
chr1	176890546	176915023	Locus_190173	.	-
chr1	176916665	176929424	Locus_187652	.	+
chr1	177146342	177146923	Locus_190598	.	-
chr1	177228174	177289012	blastnHuman.ENSG00000232077	.	-
chr1	177486315	177486772	Locus_190105	.	-
chr1	177646104	177646479	blastnHuman.CUFF.276028	.	-
chr1	177648294	177650412	blastnHuman.Locus_120770	.	+
chr1	177668391	177670118	Locus_189494	.	+
chr1	177720690	177728200	Locus_187463	.	+
chr1	177756963	177757167	blastnGorilla.Locus_58939	.	-
chr1	178112349	178121257	Locus_189149	.	+
chr1	178189799	178196023	blastnGorilla.Locus_57439	.	-
chr1	178588300	178636705	blastnHuman.ENSG00000228215	.	-
chr1	179402197	179436942	blastnPan.Locus_39507	.	-
chr1	180162484	180162829	blastnPan.Locus_40400	.	-
chr1	180503274	180503597	blastnGorilla.Locus_59069	.	-
chr1	180874658	180925877	blastnHuman.ENSG00000232212	.	-
chr1	180958110	180961402	Locus_191421	.	-
chr1	181774312	181838104	Locus_190227	.	-
chr1	181824885	181825060	blastnGorilla.Locus_59702	.	+
chr1	181834787	181849068	Locus_190051	.	+
chr1	181985610	181986124	blastnHuman.ENSG00000237283	.	+
chr1	182194085	182227277	blastnHuman.ENSG00000225006	.	-
chr1	182557966	182558229	blastnMouse.Locus_82066	.	-
chr1	183252506	183286318	blastnHuman.ENSG00000231599	.	-
chr1	183371176	183423649	blastnHuman.ENSG00000236030	.	-
chr1	184074900	184112548	Locus_192001	.	-
chr1	184147175	184150148	blastnPan.CUFF.102919	.	-
chr1	184187775	184188037	blastnPan.CUFF.102901	.	+
chr1	185028865	185034615	Locus_190083	.	-
chr1	185079279	185143272	blastnHuman.ENSG00000232279	.	+
chr1	185081017	185121369	Locus_191534	.	-
chr1	185327421	185328781	blastnHuman.XLOC_000494	.	-
chr1	185682670	185682811	blastnMouse.Locus_82776	.	+
chr1	185895349	185895520	blastnHuman.Locus_118190	.	-
chr1	186254058	186254135	blastnHuman.ENSG00000230470	.	-
chr1	186370250	186374026	Locus_192060	.	-
chr1	186451011	186451133	blastnHuman.Locus_120334	.	+
chr1	186926447	186926542	blastnMouse.Locus_81218	.	+
chr1	187207382	187209494	Locus_192385	.	-
chr1	187872012	187899501	Locus_187773	.	+
chr1	187915129	187917410	Locus_192480	.	-
chr1	187941147	187942882	Locus_190702	.	-
chr1	187957705	187957789	blastnHuman.XLOC_001117	.	+
chr1	188373144	188409430	blastnHuman.Locus_119471	.	+
chr1	188456619	188458619	Locus_192180	.	-
chr1	188553137	188554497	blastnHuman.ENSG00000232309	.	+
chr1	188579944	188588970	Locus_188237	.	+
chr1	188756094	188757730	blastnHuman.XLOC_000482	.	-
chr1	189433619	189436072	Locus_191887	.	-
chr1	189506204	189506333	blastnGorilla.Locus_57208	.	-
chr1	189515626	189516632	blastnPan.Locus_39590	.	-
chr1	189613146	189614424	blastnGorilla.Locus_58053	.	-
chr1	189615038	189617583	blastnHuman.CUFF.274646	.	+
chr1	189768652	189772403	Locus_188938	.	+
chr1	189811059	189813552	blastnHuman.ENSG00000225857	.	-
chr1	190161092	190199164	Locus_190639	.	-
chr1	190166921	190171707	blastnHuman.ENSG00000236719	.	-
chr1	190191417	190193229	Locus_191649	.	-
chr1	190196211	190197959	blastnGorilla.Locus_62206	.	+
chr1	190209457	190209554	blastnOrangutan.Locus_58962	.	+
chr1	190898022	190905364	blastnHuman.ENSG00000231966	.	+
chr1	191961987	191962575	blastnGorilla.Locus_62092	.	+
chr1	192025915	192047818	Locus_190430	.	-
chr1	192054491	192065302	blastnHuman.Locus_118450	.	-
chr1	192623283	192639635	blastnHuman.Locus_118755	.	-
chr1	192888388	192888777	blastnGorilla.Locus_61805	.	-
chr1	193070060	193122238	blastnHuman.ENSG00000232892	.	+
chr1	193154006	193157557	blastnPan.Locus_42320	.	-
chr1	193272173	193272451	blastnGorilla.Locus_61032	.	-
chr1	193306929	193307308	Locus_190611	.	-
chr1	193551525	193558011	Locus_190411	.	-
chr1	193695874	193731696	blastnHuman.Locus_118878	.	+
chr1	194079467	194079578	blastnMouse.Locus_82713	.	+
chr1	194163509	194163625	blastnXenopus.Locus_170914	.	-
chr1	194276502	194278480	blastnHuman.Locus_120908	.	-
chr1	194396036	194397762	blastnGorilla.Locus_60414	.	-
chr1	194748492	194748668	blastnOrangutan.Locus_59257	.	-
chr1	194754037	194754239	blastnHuman.XLOC_001075	.	-
chr1	194898282	194898458	blastnMouse.Locus_82512	.	+
chr1	195092880	195093616	blastnGorilla.Locus_57542	.	+
chr1	195124284	195125102	Locus_189038	.	+
chr1	195319046	195319268	blastnGorilla.Locus_61661	.	-
chr1	195321388	195321767	blastnHuman.CUFF.271154	.	-
chr1	195431617	195433445	Locus_188319	.	+
chr1	195438565	195438998	blastnGorilla.Locus_56729	.	+
chr1	196032764	196033304	blastnMouse.CUFF.138227	.	+
chr1	196478901	196484595	Locus_189753	.	+
chr1	196603279	196606902	blastnPan.CUFF.99065	.	-
chr1	196603818	196608129	blastnHuman.Locus_120000	.	-
chr1	196771439	196780423	Locus_189461	.	+
chr1	196907186	196937214	blastnHuman.ENSG00000231605	.	-
chr1	198117790	198141179	blastnHuman.ENSG00000228697	.	-
chr1	198133483	198133569	blastnMouse.Locus_81601	.	+
chr1	198391742	198391867	blastnMouse.Locus_80983	.	-
chr1	198526188	198526294	blastnHuman.ENSG00000225826	.	+
chr1	198542166	198601345	blastnHuman.XLOC_000456	.	+
chr1	198587430	198628322	blastnGorilla.Locus_60706	.	-
chr1	198652900	198654032	Locus_187484	.	+
chr1	198697395	198697854	blastnPan.Locus_42824	.	-
chr1	198707422	198709324	Locus_190175	.	-
chr1	198786473	198786662	blastnGorilla.Locus_61579	.	-
chr1	198837351	198838138	blastnHuman.ENSG00000237707	.	+
chr1	199469107	199470640	blastnHuman.ENSG00000230704	.	-
chr1	199733159	199733764	blastnHuman.ENSG00000232959	.	+
chr1	199916921	199934649	Locus_188368	.	+
chr1	199920416	199924932	Locus_188232	.	+
chr1	199960793	199967971	blastnHuman.ENSG00000224286	.	-
chr1	200042858	200045105	Locus_191405	.	-
chr1	200043310	200046508	blastnHuman.Locus_119067	.	+
chr1	200115479	200223356	Locus_190363	.	-
chr1	200185771	200185904	blastnMouse.Locus_81091	.	-
chr1	200210941	200211051	blastnOrangutan.Locus_210079	.	-
chr1	200336902	200337134	blastnHuman.ENSG00000235303	.	+
chr1	200344323	200345493	Locus_190079	.	+
chr1	200819249	200819439	blastnOrangutan.Locus_60692	.	+
chr1	200900696	200908996	Locus_191730	.	-
chr1	201076875	201084994	Locus_187853	.	+
chr1	201329794	201355983	Locus_188556	.	+
chr1	201349112	201350157	Locus_189649	.	+
chr1	201553049	201553550	blastnHuman.ENSG00000233540	.	+
chr1	202183153	202183716	blastnGorilla.Locus_57357	.	+
chr1	202534046	202537368	Locus_192359	.	-
chr1	202611485	202616237	Locus_188563	.	+
chr1	202616432	202655728	Locus_188472	.	+
chr1	202641744	202645049	Locus_189633	.	+
chr1	202666928	202667249	blastnOrangutan.CUFF.38591	.	+
chr1	202865872	202865950	blastnHuman.ENSG00000226375	.	-
chr1	203357017	203359289	Locus_189857	.	+
chr1	203697024	203697183	blastnGorilla.Locus_57363	.	+
chr1	203718912	203725145	Locus_191964	.	-
chr1	204768314	204769055	blastnHuman.ENSG00000227085	.	+
chr1	205130711	205154077	blastnHuman.ENSG00000235628	.	-
chr1	205163314	205164086	Locus_190008	.	+
chr1	205497978	205498815	blastnHuman.Locus_117904	.	+
chr1	205939784	205939890	blastnMouse.Locus_81451	.	-
chr1	206664349	206673588	blastnHuman.Locus_117494	.	+
chr1	206789552	206789728	blastnGorilla.Locus_61771	.	-
chr1	206950204	206960744	blastnHuman.ENSG00000224968	.	+
chr1	207178797	207179371	Locus_191238	.	-
chr1	207281026	207290836	blastnHuman.ENSG00000236720	.	+
chr1	207329283	207329591	blastnOrangutan.Locus_59837	.	-
chr1	207329745	207342154	blastnOrangutan.Locus_58890	.	-
chr1	207417994	207418159	blastnGorilla.Locus_57092	.	+
chr1	207430149	207434961	Locus_189262	.	+
chr1	207484795	207485214	blastnOrangutan.Locus_58765	.	-
chr1	207506479	207510960	blastnHuman.ENSG00000233715	.	-
chr1	209258869	209261132	blastnHuman.Locus_119476	.	+
chr1	209461187	209463264	blastnHuman.ENSG00000227135	.	+
chr1	209466611	209471050	blastnGorilla.Locus_59483	.	-
chr1	209481702	209483787	Locus_187775	.	+
chr1	209522049	209526204	Locus_189300	.	+
chr1	209594842	209594954	blastnHuman.Locus_119184	.	-
chr1	209609372	209655968	blastnHuman.Locus_119098	.	-
chr1	209780459	209781140	Locus_192371	.	-
chr1	209864109	209866561	Locus_187810	.	+
chr1	210329620	210330734	blastnGorilla.Locus_58192	.	-
chr1	210713375	210713467	blastnHuman.ENSG00000230184	.	+
chr1	211280117	211284816	Locus_192158	.	-
chr1	211363749	211366476	blastnHuman.ENSG00000231612	.	+
chr1	211771107	211774186	Locus_188131	.	+
chr1	212295088	212315302	Locus_190578	.	-
chr1	212316193	212318279	Locus_188278	.	+
chr1	212708307	212744951	blastnGorilla.Locus_61562	.	+
chr1	212839663	212897775	blastnPan.Locus_40034	.	-
chr1	212846949	212850687	blastnGorilla.Locus_59081	.	-
chr1	212847989	212849517	Locus_190631	.	-
chr1	212857839	212860316	blastnHuman.XLOC_001288	.	+
chr1	212881254	212883536	Locus_188138	.	+
chr1	212901799	212904655	blastnMouse.Locus_82598	.	+
chr1	212908297	212910055	blastnGorilla.Locus_60022	.	+
chr1	212989564	212990231	Locus_188064	.	+
chr1	213004146	213004802	blastnOrangutan.Locus_59574	.	+
chr1	213005497	213006541	Locus_188370	.	+
chr1	213049902	213051170	blastnMouse.ENSMUSG00000078909	.	+
chr1	213076317	213076740	blastnPlatypus.Locus_66560	.	-
chr1	213147275	213149713	CUFF.159236	.	+
chr1	213298462	213299415	blastnHuman.ENSG00000228939	.	+
chr1	213351473	213353861	Locus_190023	.	+
chr1	214028554	214054642	Locus_187667	.	+
chr1	214501883	214502724	blastnHuman.XLOC_001281	.	+
chr1	214511899	214512053	blastnGorilla.Locus_62061	.	+
chr1	214829996	214830109	blastnHuman.ENSG00000232689	.	+
chr1	214853567	214854476	Locus_192176	.	-
chr1	214868743	214871296	Locus_191201	.	-
chr1	215223176	215223588	blastnHuman.CUFF.284368	.	-
chr1	215886589	215887327	blastnHuman.Locus_117633	.	-
chr1	216347368	216381887	blastnPan.Locus_39453	.	-
chr1	216468726	216469912	Locus_192506	.	-
chr1	217136049	217137627	blastnHuman.ENSG00000231979	.	+
chr1	217153653	217155453	blastnHuman.ENSG00000234601	.	+
chr1	217828484	217828632	blastnPan.Locus_40063	.	-
chr1	217863862	217864389	blastnHuman.Locus_119762	.	+
chr1	217912456	217912723	blastnGorilla.Locus_58261	.	-
chr1	218082176	218105328	blastnGorilla.Locus_57953	.	-
chr1	218129594	218132818	blastnGorilla.Locus_57465	.	-
chr1	218156702	218158214	Locus_190151	.	-
chr1	218562521	218565145	blastnHuman.ENSG00000215808	.	+
chr1	218574000	218576917	Locus_190732	.	-
chr1	218635855	218636603	Locus_191138	.	-
chr1	218693675	218711344	Locus_188894	.	+
chr1	218855691	218863354	Locus_192291	.	-
chr1	218889546	218899948	Locus_191602	.	-
chr1	220037077	220042380	Locus_192210	.	-
chr1	220088843	220092259	blastnPan.CUFF.110359	.	-
chr1	220920240	220929379	Locus_190506	.	-
chr1	221073281	221073776	blastnHuman.ENSG00000237845	.	+
chr1	221085143	221107187	Locus_192525	.	-
chr1	221108378	221109023	blastnGorilla.Locus_61956	.	+
chr1	221112730	221113003	blastnPan.Locus_39864	.	-
chr1	221119309	221122964	Locus_191499	.	-
chr1	221177929	221178204	blastnHuman.ENSG00000229463	.	+
chr1	221972951	221973179	blastnHuman.CUFF.282822	.	+
chr1	222041420	222049121	blastnHuman.XLOC_001266	.	+
chr1	222062421	222065107	blastnHuman.ENSG00000237520	.	-
chr1	222145668	222145833	blastnPan.Locus_42820	.	+
chr1	222185522	222187362	blastnGorilla.Locus_62237	.	+
chr1	222253409	222278790	blastnPan.Locus_42564	.	+
chr1	222289130	222290278	blastnGorilla.Locus_60879	.	+
chr1	222304069	222305012	blastnGorilla.Locus_58894	.	-
chr1	222305545	222317008	blastnHuman.ENSG00000224037	.	-
chr1	222306097	222309121	blastnHuman.XLOC_001264	.	+
chr1	222313100	222317335	blastnHuman.Locus_120988	.	+
chr1	222328334	222333777	blastnGorilla.Locus_59787	.	+
chr1	222354758	222358187	blastnHuman.ENSG00000230628	.	+
chr1	222360943	222361358	blastnHuman.ENSG00000241475	.	-
chr1	222379251	222387627	Locus_192646	.	-
chr1	222433541	222441393	Locus_190626	.	-
chr1	222447700	222489520	Locus_188963	.	+
chr1	222461709	222466518	blastnHuman.ENSG00000230404	.	-
chr1	222744155	222755349	blastnHuman.ENSG00000231272	.	-
chr1	223099615	223100576	Locus_192451	.	-
chr1	223146758	223156906	Locus_189808	.	+
chr1	223419301	223424742	blastnGorilla.Locus_57301	.	-
chr1	223479380	223490968	Locus_191089	.	-
chr1	224077731	224099422	blastnGorilla.Locus_60298	.	+
chr1	224082188	224082344	blastnHuman.Locus_119028	.	-
chr1	224092841	224144529	blastnHuman.Locus_117722	.	-
chr1	224094608	224095763	blastnGorilla.Locus_61214	.	+
chr1	224115584	224115713	blastnGorilla.Locus_56834	.	-
chr1	224223160	224224897	Locus_192594	.	-
chr1	224228557	224252273	Locus_188091	.	+
chr1	224249633	224257121	blastnHuman.ENSG00000225919	.	-
chr1	224603494	224603594	blastnHuman.CUFF.282344	.	+
chr1	224646024	224649047	blastnPan.Locus_39689	.	-
chr1	224675957	224676486	blastnGorilla.Locus_61949	.	+
chr1	224775834	224777527	blastnHuman.ENSG00000235152	.	-
chr1	224872747	224905025	blastnHuman.Locus_118665	.	-
chr1	225327124	225327358	blastnPan.CUFF.109207	.	-
chr1	225333482	225353764	Locus_187952	.	+
chr1	225637576	225638880	Locus_191009	.	-
chr1	226081149	226085300	blastnHuman.ENSG00000223393	.	-
chr1	226411563	226416241	Locus_188711	.	+
chr1	226490240	226490707	blastnOrangutan.Locus_60977	.	-
chr1	226493345	226512629	blastnOrangutan.Locus_61410	.	-
chr1	226515275	226519147	blastnHuman.Locus_120828	.	+
chr1	226528077	226528739	blastnOrangutan.Locus_61839	.	-
chr1	226530403	226531538	CUFF.161999	.	-
chr1	226681247	226694442	Locus_189528	.	+
chr1	226752183	226752365	blastnMouse.ENSMUSG00000089745	.	+
chr1	226951916	226956350	blastnHuman.ENSG00000228058	.	-
chr1	227116387	227126977	blastnHuman.Locus_120348	.	+
chr1	227181359	227181461	blastnHuman.Locus_119553	.	+
chr1	227209225	227212022	Locus_190178	.	-
chr1	227284617	227287586	blastnHuman.CUFF.281896	.	-
chr1	227446245	227446743	Locus_190300	.	-
chr1	227633883	227634029	blastnHuman.ENSG00000237481	.	-
chr1	227686391	227698560	blastnHuman.ENSG00000177788	.	+
chr1	227698575	227703324	blastnHuman.Locus_117839	.	-
chr1	227700378	227740146	Locus_190021	.	+
chr1	227730456	227730761	blastnHuman.ENSG00000233920	.	+
chr1	227733111	227734785	blastnHuman.CUFF.281746	.	+
chr1	227822552	227856566	Locus_188226	.	+
chr1	227843152	227843396	blastnHuman.Locus_120702	.	+
chr1	227851213	227853280	blastnHuman.ENSG00000236975	.	+
chr1	228027812	228027975	blastnGorilla.Locus_62281	.	+
chr1	228032504	228032718	blastnHuman.XLOC_001242	.	+
chr1	228060105	228061534	blastnHuman.Locus_118756	.	-
chr10	285377	285650	blastnHuman.ENSG00000237371	.	-
chr10	827965	850926	blastnHuman.ENSG00000230226	.	-
chr10	1185136	1203854	blastnHuman.ENSG00000231977	.	+
chr10	1253854	1265552	blastnHuman.Locus_28490	.	-
chr10	1291522	1292801	blastnHuman.Locus_29159	.	+
chr10	1320625	1322933	CUFF.400433	.	+
chr10	1407632	1408127	Locus_500747	.	-
chr10	1423941	1426241	blastnHuman.ENSG00000250123	.	-
chr10	1636188	1638614	blastnHuman.ENSG00000228705	.	+
chr10	1674481	1676987	blastnHuman.ENSG00000223669	.	+
chr10	1778699	1780018	blastnHuman.ENSG00000232121	.	+
chr10	2028331	2029585	CUFF.400545	.	-
chr10	2080975	2098802	blastnHuman.ENSG00000233017	.	-
chr10	2160926	2162436	Locus_499718	.	+
chr10	2186927	2188004	Locus_500911	.	-
chr10	2441949	2442044	blastnHuman.Locus_29443	.	+
chr10	2770837	2786411	blastnHuman.ENSG00000225106	.	+
chr10	2878461	2880722	Locus_499161	.	+
chr10	2898568	2907864	Locus_498573	.	+
chr10	3098583	3100283	blastnHuman.Locus_29184	.	+
chr10	3109446	3114221	Locus_498543	.	+
chr10	3178329	3179273	blastnGorilla.Locus_73386	.	+
chr10	3297396	3302131	Locus_498590	.	+
chr10	3397316	3416784	blastnGorilla.Locus_73278	.	-
chr10	3427385	3457329	Locus_500301	.	-
chr10	3447300	3448399	CUFF.400771	.	-
chr10	3678075	3680001	blastnPan.CUFF.154171	.	+
chr10	3737042	3744757	Locus_498848	.	+
chr10	3746900	3772903	Locus_499483	.	+
chr10	3782977	3798846	Locus_498745	.	+
chr10	3879632	3902365	blastnHuman.ENSG00000248220	.	-
chr10	4040963	4043151	blastnPan.CUFF.154133	.	-
chr10	4051005	4055158	blastnHuman.Locus_28985	.	+
chr10	4068262	4072481	blastnPan.CUFF.154121	.	-
chr10	4112118	4130013	blastnPan.Locus_64739	.	-
chr10	4194214	4194613	Locus_499414	.	+
chr10	4247235	4250165	blastnPan.CUFF.154084	.	-
chr10	4262474	4262687	blastnMouse.Locus_33603	.	-
chr10	4272135	4288853	Locus_500359	.	-
chr10	4288876	4314721	Locus_498846	.	+
chr10	4344837	4345828	Locus_500259	.	-
chr10	4969461	4969586	blastnGorilla.Locus_73321	.	-
chr10	5016841	5016901	blastnHuman.ENSG00000227282	.	-
chr10	5058312	5060325	blastnGorilla.Locus_72928	.	-
chr10	5060902	5062678	blastnHuman.Locus_29348	.	+
chr10	5104349	5106429	Locus_500802	.	-
chr10	5106445	5111726	Locus_499453	.	+
chr10	5132116	5133996	blastnGorilla.Locus_74055	.	+
chr10	5513959	5515290	Locus_499640	.	+
chr10	5655663	5657220	blastnGorilla.Locus_73500	.	+
chr10	5732795	5733879	blastnOrangutan.Locus_94345	.	+
chr10	5756351	5756678	blastnHuman.Locus_28741	.	-
chr10	5919551	5928457	blastnGorilla.Locus_74045	.	+
chr10	5921273	5930672	blastnHuman.ENSG00000254620	.	-
chr10	5939252	5939577	blastnGorilla.Locus_73961	.	+
chr10	6329351	6330105	Locus_498921	.	+
chr10	6350548	6355666	Locus_499084	.	+
chr10	6362758	6363509	Locus_500338	.	-
chr10	6455737	6458659	blastnHuman.ENSG00000225708	.	+
chr10	6523620	6523868	blastnHuman.Locus_28575	.	-
chr10	6540208	6540288	blastnGorilla.Locus_73395	.	+
chr10	6595500	6596211	Locus_500389	.	-
chr10	6603625	6625664	Locus_500837	.	-
chr10	6625784	6626255	Locus_498586	.	+
chr10	6686274	6687054	blastnHuman.CUFF.68915	.	+
chr10	6719919	6726251	Locus_498980	.	+
chr10	6729338	6731515	Locus_500021	.	-
chr10	6731644	6738444	Locus_499801	.	+
chr10	6768810	6791579	Locus_498896	.	+
chr10	6781351	6790665	Locus_499582	.	+
chr10	6793020	6793795	blastnPan.CUFF.153639	.	-
chr10	6932266	6933420	blastnPan.Locus_65590	.	+
chr10	6935882	6940021	blastnPan.Locus_64874	.	-
chr10	6961906	6965890	blastnHuman.ENSG00000251422	.	+
chr10	6971505	6973913	blastnHuman.CUFF.68893	.	-
chr10	6979295	7005541	blastnMouse.ENSMUSG00000087382	.	-
chr10	7243279	7262535	Locus_498890	.	+
chr10	7319643	7321977	blastnHuman.ENSG00000235032	.	-
chr10	7428079	7429237	Locus_499333	.	+
chr10	7429973	7430111	blastnHuman.ENSG00000231078	.	-
chr10	7473242	7484467	Locus_498873	.	+
chr10	7486209	7487828	blastnHuman.Locus_29369	.	+
chr10	7573644	7577218	CUFF.401416	.	+
chr10	7577326	7584089	Locus_501093	.	-
chr10	7629198	7629361	blastnGorilla.Locus_72616	.	-
chr10	7715238	7723823	Locus_498564	.	+
chr10	7934486	7958245	blastnHuman.ENSG00000225657	.	-
chr10	7982361	7982500	blastnGorilla.Locus_72591	.	-
chr10	8243577	8246803	blastnHuman.ENSG00000230843	.	+
chr10	8283363	8284663	blastnGorilla.Locus_73034	.	-
chr10	8371547	8397878	blastnHuman.Locus_28991	.	+
chr10	8500677	8504820	blastnHuman.XLOC_013574	.	-
chr10	8507061	8510197	Locus_500267	.	-
chr10	8650230	8650386	blastnMouse.Locus_35357	.	+
chr10	8657677	8731687	Locus_499285	.	+
chr10	8827145	8827317	blastnMouse.Locus_34323	.	-
chr10	8853358	8895626	blastnHuman.XLOC_013805	.	+
chr10	8955770	8955916	blastnMouse.Locus_34179	.	-
chr10	8963675	8963776	blastnMouse.Locus_36061	.	+
chr10	9345863	9347284	Locus_498832	.	+
chr10	9708825	9711759	Locus_499404	.	+
chr10	10447580	10447831	blastnMouse.ENSMUSG00000086970	.	-
chr10	10537306	10538999	Locus_499864	.	-
chr10	10723447	10725823	blastnPan.Locus_65096	.	-
chr10	10986460	11000737	blastnMouse.ENSMUSG00000087472	.	+
chr10	11008317	11013283	blastnHuman.Locus_29371	.	+
chr10	11065661	11068082	blastnHuman.ENSG00000231703	.	+
chr10	11258147	11268123	blastnHuman.ENSG00000227705	.	+
chr10	11301266	11303129	Locus_499122	.	+
chr10	11320058	11323388	blastnGorilla.Locus_73861	.	+
chr10	11508235	11509075	Locus_499156	.	+
chr10	11518110	11523188	Locus_499398	.	+
chr10	11568071	11591349	blastnHuman.Locus_28480	.	-
chr10	11601897	11606379	blastnHuman.ENSG00000232286	.	+
chr10	11619519	11622738	blastnGorilla.Locus_73403	.	+
chr10	11766296	11792658	Locus_500500	.	-
chr10	11851877	11858782	blastnHuman.Locus_29015	.	+
chr10	11871130	11874637	Locus_500772	.	-
chr10	11873178	11875823	blastnPan.CUFF.153181	.	-
chr10	11874920	11877310	CUFF.401761	.	-
chr10	11880561	11885922	Locus_500208	.	-
chr10	11922980	12019382	Locus_500998	.	-
chr10	11960951	11961978	blastnMouse.CUFF.122810	.	-
chr10	11961984	11974323	blastnHuman.ENSG00000232465	.	+
chr10	12009383	12010454	blastnHuman.ENSG00000225785	.	+
chr10	12091638	12091853	blastnMouse.Locus_34954	.	-
chr10	13135172	13135474	blastnHuman.XLOC_013793	.	+
chr10	13169990	13188433	blastnPan.CUFF.153020	.	-
chr10	13297235	13366060	Locus_500355	.	-
chr10	13366192	13367214	Locus_498699	.	+
chr10	13795244	13796427	Locus_500551	.	-
chr10	13805399	13819907	blastnHuman.ENSG00000234693	.	-
chr10	13978500	13982533	Locus_499457	.	+
chr10	14037319	14041009	blastnHuman.CUFF.68161	.	-
chr10	14075387	14084476	blastnHuman.XLOC_013792	.	+
chr10	14088576	14088654	blastnGorilla.Locus_292913	.	+
chr10	14113080	14113180	blastnMouse.Locus_35195	.	+
chr10	14225893	14271134	blastnMouse.ENSMUSG00000006462	.	-
chr10	14227720	14232013	blastnHuman.Locus_29298	.	+
chr10	14256550	14257325	blastnGorilla.Locus_72621	.	-
chr10	14434420	14435194	blastnHuman.CUFF.68090	.	-
chr10	14447179	14447943	blastnHuman.Locus_29303	.	+
chr10	14852079	14852213	blastnOrangutan.Locus_94134	.	-
chr10	15022142	15024300	CUFF.402187	.	-
chr10	15573785	15580973	Locus_498916	.	+
chr10	15628868	15629015	blastnHuman.Locus_29211	.	+
chr10	15865371	15866539	Locus_499442	.	+
chr10	15866735	15867055	Locus_499672	.	+
chr10	15930726	15931656	blastnGorilla.Locus_72914	.	-
chr10	16065502	16067570	blastnHuman.Locus_28556	.	-
chr10	16069998	16070448	blastnHuman.XLOC_013777	.	+
chr10	16077566	16078993	Locus_498630	.	+
chr10	16200215	16204724	Locus_499097	.	+
chr10	16248903	16263933	blastnHuman.Locus_29278	.	+
chr10	16283063	16284292	Locus_499734	.	+
chr10	16418317	16418701	Locus_499002	.	+
chr10	16454731	16456197	Locus_500830	.	-
chr10	16482715	16483004	blastnHuman.Locus_28857	.	-
chr10	16505324	16511644	Locus_500211	.	-
chr10	16646950	16649807	Locus_500100	.	-
chr10	16661993	16662552	blastnHuman.CUFF.14161	.	+
chr10	17054571	17071410	blastnHuman.ENSG00000224565	.	+
chr10	17574745	17575328	blastnHuman.ENSG00000236028	.	+
chr10	17711448	17711608	blastnMouse.Locus_36018	.	+
chr10	17798068	17802799	Locus_500692	.	-
chr10	18147028	18147280	blastnHuman.XLOC_013766	.	+
chr10	18193057	18211948	Locus_499932	.	-
chr10	18311913	18314452	blastnHuman.ENSG00000229957	.	+
chr10	19000128	19001479	Locus_498596	.	+
chr10	19386220	19386320	blastnMouse.ENSMUSG00000085538	.	-
chr10	19465651	19466720	Locus_499299	.	+
chr10	20058313	20058595	blastnMouse.ENSMUSG00000046840	.	+
chr10	20556262	20556861	Locus_500907	.	-
chr10	20624360	20626160	Locus_500106	.	-
chr10	20643585	20643680	blastnMouse.ENSMUSG00000086152	.	-
chr10	20999705	21010776	Locus_499438	.	+
chr10	21336992	21338888	blastnHuman.CUFF.66422	.	-
chr10	21467414	21469946	blastnHuman.ENSG00000227599	.	-
chr10	21794155	21808476	blastnHuman.Locus_28680	.	-
chr10	21822803	21824364	blastnGorilla.Locus_73187	.	-
chr10	22045812	22046335	Locus_500117	.	-
chr10	22423523	22430860	Locus_501116	.	-
chr10	22547081	22547536	Locus_499770	.	+
chr10	22582120	22582350	blastnGorilla.CUFF.58572	.	+
chr10	22611479	22611581	blastnOpossum.Locus_321607	.	-
chr10	22719263	22722599	Locus_499485	.	+
chr10	22769588	22770441	Locus_499794	.	+
chr10	22806647	22807197	Locus_499624	.	+
chr10	23496752	23496991	blastnGorilla.Locus_73901	.	+
chr10	23510537	23510619	blastnMouse.ENSMUSG00000078955	.	-
chr10	23546730	23547158	blastnMouse.Locus_33764	.	-
chr10	23612914	23613101	blastnChicken.Locus_73374	.	+
chr10	23620453	23637453	blastnPan.Locus_65293	.	+
chr10	23745334	23746924	Locus_500969	.	-
chr10	23770425	23771620	Locus_499828	.	+
chr10	23783689	23786076	Locus_499069	.	+
chr10	23805907	23806434	blastnPan.Locus_65378	.	+
chr10	23807147	23811266	Locus_499263	.	+
chr10	23827431	23839811	Locus_498888	.	+
chr10	23829159	23829773	blastnGorilla.Locus_73532	.	+
chr10	23937463	23963596	blastnGorilla.Locus_73043	.	-
chr10	24072694	24094942	blastnGorilla.Locus_74016	.	+
chr10	24164308	24167266	blastnGorilla.Locus_73683	.	+
chr10	24183910	24184177	blastnOrangutan.Locus_93968	.	-
chr10	24339108	24344422	blastnHuman.ENSG00000223410	.	-
chr10	24416328	24428533	blastnHuman.ENSG00000233415	.	-
chr10	24737996	24738143	blastnPan.Locus_65209	.	+
chr10	24790369	24794960	blastnGorilla.Locus_73558	.	+
chr10	25158825	25180484	Locus_499561	.	+
chr10	25187950	25203989	blastnGorilla.Locus_73809	.	+
chr10	25248777	25248861	blastnChicken.Locus_73204	.	-
chr10	25319100	25319178	blastnPlatypus.Locus_93826	.	+
chr10	25351045	25351930	blastnGorilla.Locus_73319	.	-
chr10	25670658	25670933	blastnHuman.Locus_29107	.	+
chr10	25728139	25728869	blastnMouse.ENSMUSG00000087563	.	+
chr10	25737135	25737431	blastnMouse.ENSMUSG00000086496	.	+
chr10	25758712	25763985	blastnHuman.Locus_28993	.	+
chr10	25777573	25777698	blastnHuman.Locus_28897	.	-
chr10	26263058	26265082	blastnGorilla.Locus_73620	.	+
chr10	26812834	26813223	blastnPan.CUFF.150512	.	+
chr10	26887142	26894156	blastnHuman.Locus_28576	.	-
chr10	27034806	27041308	blastnHuman.Locus_29342	.	+
chr10	27045821	27048071	blastnHuman.CUFF.65601	.	+
chr10	28040987	28041135	blastnMouse.ENSMUSG00000086638	.	+
chr10	28098972	28100941	Locus_499408	.	+
chr10	28224298	28240054	Locus_500764	.	-
chr10	28393171	28393266	blastnMouse.ENSMUSG00000085524	.	+
chr10	28445360	28447366	blastnHuman.ENSG00000234139	.	-
chr10	28454583	28457759	Locus_498654	.	+
chr10	30107499	30111178	blastnHuman.ENSG00000231795	.	-
chr10	30402932	30403806	Locus_500252	.	-
chr10	30871593	30871757	blastnHuman.ENSG00000229188	.	+
chr10	31361187	31364243	Locus_499248	.	+
chr10	31958914	31971207	blastnHuman.ENSG00000228156	.	-
chr10	31979650	32014355	blastnHuman.ENSG00000233293	.	-
chr10	33006470	33006629	blastnHuman.ENSG00000235313	.	-
chr10	33569451	33572567	blastnHuman.ENSG00000246892	.	-
chr10	33825127	33826922	blastnHuman.CUFF.59399	.	-
chr10	33967154	33968498	Locus_499300	.	+
chr10	34216182	34216326	blastnPan.Locus_64752	.	+
chr10	34220906	34222183	blastnPan.Locus_64931	.	+
chr10	34315339	34315560	blastnPan.Locus_65383	.	-
chr10	34385906	34386310	blastnPan.CUFF.144406	.	-
chr10	34829889	34832758	Locus_498736	.	+
chr10	35058963	35059746	blastnGorilla.Locus_73777	.	-
chr10	35184957	35190317	blastnHuman.Locus_29334	.	-
chr10	35188416	35188889	blastnGorilla.CUFF.52972	.	-
chr10	35261816	35321216	blastnHuman.ENSG00000233896	.	+
chr10	35503958	35510804	blastnHuman.Locus_28915	.	+
chr10	35662429	35663526	blastnPan.Locus_64735	.	+
chr10	35679307	35681255	blastnPan.CUFF.144784	.	+
chr10	36742898	36742995	blastnOrangutan.Locus_93880	.	-
chr10	37533190	37535739	blastnHuman.ENSG00000230176	.	+
chr10	37658448	37659055	blastnPan.CUFF.145348	.	-
chr10	37755464	37764621	blastnHuman.ENSG00000236387	.	-
chr10	37817459	37855703	blastnHuman.ENSG00000238282	.	+
chr10	37989480	37990134	blastnGorilla.Locus_74017	.	-
chr10	38045331	38045859	blastnHuman.Locus_29120	.	-
chr10	38551060	38551807	Locus_501048	.	-
chr10	38627203	38627286	blastnGorilla.Locus_73928	.	-
chr10	38735719	38735934	blastnHuman.Locus_29340	.	-
chr10	38740873	38757847	CUFF.407453	.	-
chr10	38972139	38981967	Locus_501120	.	-
chr10	38992873	38993020	blastnGorilla.Locus_73949	.	-
chr10	38994521	39000422	Locus_500171	.	-
chr10	39127569	39132079	Locus_499847	.	-
chr10	39614402	39615025	blastnGorilla.Locus_73228	.	+
chr10	39764537	39845930	blastnHuman.ENSG00000229876	.	+
chr10	40039708	40044669	blastnHuman.ENSG00000228482	.	-
chr10	40119197	40119329	blastnMouse.Locus_34834	.	+
chr10	40219325	40245149	Locus_499661	.	+
chr10	40341683	40341813	blastnMouse.CUFF.118781	.	+
chr10	40376571	40433554	Locus_499749	.	+
chr10	40452973	40455164	Locus_499507	.	+
chr10	40454871	40565110	blastnHuman.ENSG00000228888	.	-
chr10	40567582	40569220	blastnHuman.ENSG00000238102	.	-
chr10	40660869	40674323	Locus_499530	.	+
chr10	40841062	40842793	Locus_500195	.	-
chr10	41003603	41025204	Locus_500498	.	-
chr10	41012900	41013052	blastnHuman.Locus_28553	.	+
chr10	41565635	41574174	blastnHuman.ENSG00000225479	.	+
chr10	42278865	42279502	blastnPan.CUFF.146065	.	+
chr10	42295363	42296417	blastnPan.CUFF.146072	.	-
chr10	42601797	42612012	blastnPan.Locus_65400	.	-
chr10	42813947	42823590	blastnHuman.ENSG00000225988	.	-
chr10	42885889	42887983	blastnHuman.ENSG00000232738	.	+
chr10	42918183	42918266	blastnPan.Locus_64781	.	+
chr10	43195249	43198414	Locus_499885	.	-
chr10	43211489	43213219	Locus_500919	.	-
chr10	43215544	43238142	Locus_500478	.	-
chr10	43290022	43293628	Locus_500628	.	-
chr10	43459886	43465447	blastnHuman.ENSG00000232448	.	+
chr10	44004902	44006743	blastnHuman.CUFF.61483	.	-
chr10	44030429	44037023	Locus_499475	.	+
chr10	44036618	44044896	blastnHuman.ENSG00000234900	.	-
chr10	44128909	44135282	blastnGorilla.Locus_73036	.	+
chr10	44148871	44150310	Locus_499050	.	+
chr10	44158941	44192237	blastnHuman.ENSG00000232900	.	-
chr10	44222561	44223731	blastnGorilla.Locus_73203	.	+
chr10	44320019	44322383	blastnGorilla.Locus_73110	.	+
chr10	44500771	44501291	blastnMouse.ENSMUSG00000085640	.	+
chr10	44518409	44588348	blastnHuman.ENSG00000230990	.	-
chr10	44654654	44697420	Locus_500199	.	-
chr10	44724271	44766418	blastnGorilla.Locus_73740	.	-
chr10	44862813	44888376	Locus_500552	.	-
chr10	44983029	44983522	blastnPan.Locus_65574	.	-
chr10	45041821	45055928	blastnPan.CUFF.146441	.	-
chr10	45237991	45239956	Locus_501002	.	-
chr10	45257679	45298892	blastnPan.CUFF.146465	.	+
chr10	45265275	45266998	blastnGorilla.Locus_72780	.	+
chr10	45315976	45316507	Locus_500915	.	-
chr10	45325528	45327373	Locus_500393	.	-
chr10	45382731	45396845	Locus_499650	.	+
chr10	45544340	45544737	blastnHuman.ENSG00000235292	.	-
chr10	45545969	45546662	blastnHuman.Locus_29450	.	-
chr10	45610245	45620940	blastnHuman.ENSG00000230437	.	-
chr10	45638819	45639034	blastnGorilla.Locus_73191	.	+
chr10	45707187	45710107	Locus_499482	.	+
chr10	45836119	45836247	blastnGorilla.Locus_72915	.	+
chr10	45933774	45970600	blastnPan.Locus_64718	.	+
chr10	45935004	45935274	blastnHuman.XLOC_013655	.	-
chr10	45943028	45951483	blastnHuman.Locus_29459	.	-
chr10	46231630	46232284	blastnGorilla.Locus_73715	.	-
chr10	46514065	46515929	blastnHuman.ENSG00000226263	.	-
chr10	46643047	46643872	blastnPan.Locus_65119	.	+
chr10	47287694	47290835	Locus_500443	.	-
chr10	47531631	47553917	Locus_500706	.	-
chr10	48439117	48439241	blastnHuman.Locus_28955	.	-
chr10	49428010	49428237	blastnHuman.Locus_29020	.	-
chr10	49609209	49609422	blastnGorilla.Locus_72712	.	+
chr10	49885535	49886348	Locus_499505	.	+
chr10	49948242	49948354	blastnGorilla.Locus_73354	.	-
chr10	49995749	49997235	blastnHuman.Locus_29359	.	-
chr10	50032384	50033004	Locus_499266	.	+
chr10	50051002	50057710	Locus_501041	.	-
chr10	50196131	50197417	blastnHuman.ENSG00000236985	.	-
chr10	50200649	50202014	Locus_499983	.	-
chr10	50259566	50265960	Locus_500765	.	-
chr10	50267877	50292978	Locus_500973	.	-
chr10	50368425	50378483	Locus_499431	.	+
chr10	50441179	50454881	Locus_501014	.	-
chr10	50477919	50478079	blastnHuman.Locus_28740	.	+
chr10	51133350	51134930	blastnHuman.CUFF.62190	.	-
chr10	51153533	51153682	blastnHuman.Locus_28961	.	-
chr10	51183140	51190395	blastnOrangutan.Locus_94002	.	+
chr10	51195189	51196785	Locus_499566	.	+
chr10	51208308	51208506	blastnOrangutan.Locus_94563	.	-
chr10	51210511	51210920	blastnHuman.ENSG00000233625	.	-
chr10	51222167	51222615	blastnPan.CUFF.147196	.	+
chr10	51235794	51237904	Locus_498889	.	+
chr10	51552880	51556121	blastnGorilla.Locus_73529	.	-
chr10	51637834	51639177	blastnHuman.ENSG00000237259	.	-
chr10	51675259	51675972	blastnPan.Locus_65389	.	-
chr10	51678638	51680341	Locus_500989	.	-
chr10	52121158	52124238	Locus_498668	.	+
chr10	52246549	52294780	Locus_499805	.	+
chr10	52265650	52290085	Locus_500575	.	-
chr10	52357348	52357538	blastnHuman.Locus_28466	.	+
chr10	52437295	52438756	Locus_498918	.	+
chr10	52796892	52804283	Locus_501148	.	-
chr10	52994196	52997830	Locus_499860	.	-
chr10	53151643	53152026	blastnMouse.ENSMUSG00000087594	.	+
chr10	53406338	53407698	blastnHuman.ENSG00000241054	.	-
chr10	53514113	53515985	blastnPan.CUFF.147657	.	-
chr10	53518677	53519654	blastnHuman.ENSG00000225417	.	-
chr10	54037590	54038103	Locus_498560	.	+
chr10	54306180	54306636	blastnGorilla.Locus_73266	.	+
chr10	54310014	54310355	blastnOpossum.Locus_314272	.	-
chr10	54384983	54397715	blastnHuman.ENSG00000225127	.	-
chr10	54394149	54395499	blastnGorilla.CUFF.55184	.	-
chr10	54397781	54397903	blastnMouse.ENSMUSG00000087618	.	-
chr10	54445141	54457512	blastnHuman.ENSG00000228604	.	-
chr10	54742209	54744653	Locus_498982	.	+
chr10	54813597	54813849	blastnMouse.ENSMUSG00000053545	.	+
chr10	55082489	55083120	blastnPan.Locus_65528	.	-
chr10	55103844	55106136	Locus_500392	.	-
chr10	55106270	55220116	Locus_498623	.	+
chr10	55263854	55289485	blastnHuman.ENSG00000238034	.	+
chr10	55358972	55378176	blastnHuman.ENSG00000234435	.	+
chr10	55374190	55374744	blastnPan.Locus_65388	.	-
chr10	55516176	55516293	blastnMouse.ENSMUSG00000051986	.	+
chr10	55518934	55521672	blastnHuman.ENSG00000234862	.	+
chr10	55542408	55553713	Locus_500380	.	-
chr10	55574396	55576818	blastnHuman.ENSG00000225321	.	-
chr10	55686545	55700810	blastnGorilla.Locus_73971	.	-
chr10	55700937	55701993	blastnGorilla.Locus_72985	.	+
chr10	55702735	55703079	blastnPan.Locus_65028	.	+
chr10	55740449	55740541	blastnGorilla.Locus_73833	.	-
chr10	55799312	55808642	blastnHuman.Locus_29404	.	-
chr10	55832235	55832814	blastnPan.CUFF.147980	.	-
chr10	55967859	55977063	blastnHuman.ENSG00000230400	.	-
chr10	56031455	56032920	blastnGorilla.Locus_73048	.	+
chr10	56058557	56059764	blastnHuman.Locus_28925	.	+
chr10	56092607	56098053	blastnHuman.Locus_28724	.	+
chr10	56287844	56292447	Locus_499876	.	-
chr10	56321598	56329539	Locus_499350	.	+
chr10	56355595	56361175	blastnHuman.XLOC_013688	.	-
chr10	56431219	56436081	Locus_500748	.	-
chr10	56436134	56441851	Locus_499380	.	+
chr10	56470990	56471301	blastnHuman.CUFF.63014	.	-
chr10	56472291	56473386	blastnHuman.Locus_28835	.	+
chr10	56606442	56606832	blastnGorilla.Locus_74037	.	-
chr10	56647263	56652921	Locus_500734	.	-
chr10	56658111	56659549	blastnHuman.ENSG00000232645	.	-
chr10	56807764	56808093	blastnHuman.XLOC_013490	.	+
chr10	56959874	56961038	blastnHuman.ENSG00000225056	.	-
chr10	57291223	57292650	blastnHuman.XLOC_013496	.	+
chr10	57318999	57320066	Locus_500754	.	-
chr10	57348004	57356326	Locus_499334	.	+
chr10	57429677	57430323	blastnHuman.ENSG00000230133	.	+
chr10	57557775	57559690	blastnGorilla.Locus_74005	.	-
chr10	57565063	57581704	blastnGorilla.Locus_73029	.	+
chr10	57615435	57615687	blastnHuman.Locus_28565	.	+
chr10	57665868	57666034	blastnOrangutan.Locus_94433	.	-
chr10	57938026	57939835	CUFF.410125	.	+
chr10	57945866	57947754	Locus_500890	.	-
chr10	57948254	57950984	Locus_499503	.	+
chr10	57954811	57955837	Locus_498955	.	+
chr10	57971703	57979964	blastnOrangutan.Locus_94364	.	-
chr10	58020896	58022434	Locus_500058	.	-
chr10	58079221	58089062	Locus_500177	.	-
chr10	58091586	58095120	blastnPan.CUFF.148226	.	+
chr10	58099103	58099555	blastnHuman.XLOC_013702	.	-
chr10	58283000	58285842	CUFF.410185	.	+
chr10	58315629	58322875	Locus_500838	.	-
chr10	58776189	58776498	blastnGorilla.Locus_73190	.	+
chr10	59054812	59055391	Locus_499737	.	+
chr10	59054812	59056566	Locus_500701	.	-
chr10	59124962	59129301	Locus_499745	.	+
chr10	59196072	59242169	Locus_499942	.	-
chr10	61145851	61171620	Locus_500895	.	-
chr10	61346326	61348275	Locus_500866	.	-
chr10	61524945	61525246	blastnHuman.ENSG00000244008	.	+
chr10	61799726	61806959	blastnHuman.ENSG00000185837	.	+
chr10	61993488	61996145	Locus_500540	.	-
chr10	62676231	62676573	blastnHuman.ENSG00000235445	.	-
chr10	62752908	62753134	blastnGorilla.Locus_159577	.	+
chr10	62907361	62907986	Locus_499668	.	+
chr10	63691838	63691927	blastnGorilla.Locus_160603	.	-
chr10	63714093	63714268	blastnHuman.ENSG00000225007	.	+
chr10	63792401	63793160	blastnPan.Locus_86250	.	+
chr10	63920257	63921769	blastnHuman.XLOC_014155	.	+
chr10	64053202	64056619	Locus_499158	.	+
chr10	64230189	64230936	Locus_499073	.	+
chr10	64293841	64294647	Locus_499117	.	+
chr10	64503503	64509820	Locus_500125	.	-
chr10	64620956	64622118	blastnHuman.ENSG00000236003	.	-
chr10	64778882	64779005	blastnGorilla.Locus_159867	.	-
chr10	64800322	64810475	Locus_501131	.	-
chr10	65240137	65242704	blastnMouse.ENSMUSG00000091106	.	+
chr10	65436663	65439189	Locus_500433	.	-
chr10	65986261	65988492	blastnPan.Locus_86328	.	+
chr10	65991803	65997468	CUFF.411971	.	+
chr10	67053058	67053182	blastnGorilla.Locus_159748	.	+
chr10	67091477	67155489	Locus_500274	.	-
chr10	67629193	67630885	Locus_500311	.	-
chr10	68745499	68745576	blastnHuman.ENSG00000236641	.	-
chr10	68899671	68905719	blastnPan.Locus_86725	.	+
chr10	69382417	69384773	blastnHuman.ENSG00000234884	.	-
chr10	70022556	70022644	blastnMouse.Locus_52419	.	-
chr10	70081721	70082874	blastnHuman.Locus_131037	.	-
chr10	70241173	70252031	Locus_500391	.	-
chr10	70521733	70521906	blastnMouse.Locus_54369	.	+
chr10	70524347	70525408	Locus_501098	.	-
chr10	70579141	70580145	CUFF.413411	.	-
chr10	70606197	70606383	blastnOpossum.Locus_88033	.	+
chr10	70716191	70716445	blastnGorilla.Locus_159512	.	+
chr10	70729915	70747279	blastnHuman.ENSG00000235271	.	+
chr10	70779752	70779858	blastnOpossum.Locus_87550	.	-
chr10	70804927	70807197	Locus_499488	.	+
chr10	70847760	70869579	Locus_499527	.	+
chr10	70989059	70989195	blastnHuman.ENSG00000231405	.	+
chr10	71015101	71016124	Locus_500669	.	-
chr10	71045679	71045894	blastnMouse.Locus_52285	.	-
chr10	71117262	71121152	blastnHuman.ENSG00000233574	.	+
chr10	71142759	71153803	blastnHuman.ENSG00000223726	.	-
chr10	71143200	71144511	blastnHuman.Locus_130466	.	+
chr10	71152027	71162374	Locus_498824	.	+
chr10	71308992	71316122	Locus_498603	.	+
chr10	71382085	71382914	Locus_500740	.	-
chr10	71390437	71400648	blastnGorilla.Locus_159932	.	+
chr10	71406559	71407187	Locus_500232	.	-
chr10	71431460	71431722	blastnMouse.CUFF.73197	.	-
chr10	71436578	71436662	blastnXenopus.Locus_144983	.	-
chr10	71508177	71508508	blastnHuman.XLOC_014332	.	-
chr10	71549635	71549959	blastnPan.Locus_86564	.	+
chr10	71552751	71553017	blastnHuman.ENSG00000226169	.	+
chr10	72178051	72178138	blastnPlatypus.Locus_7954	.	+
chr10	72822388	72846285	blastnHuman.ENSG00000235786	.	+
chr10	74034428	74056833	blastnHuman.ENSG00000225676	.	-
chr10	74603755	74605685	Locus_500563	.	-
chr10	75856535	75863962	blastnHuman.ENSG00000227519	.	+
chr10	75856937	75857363	Locus_500749	.	-
chr10	75863501	75864279	Locus_500681	.	-
chr10	76045393	76053121	Locus_500905	.	-
chr10	76200952	76227842	Locus_499526	.	+
chr10	76223127	76251374	Locus_500592	.	-
chr10	76569368	76580310	Locus_499301	.	+
chr10	76588190	76589195	Locus_499535	.	+
chr10	76834523	76834764	blastnGorilla.Locus_159622	.	+
chr10	77024427	77026150	blastnPan.Locus_86411	.	+
chr10	77140824	77141451	blastnPan.CUFF.221104	.	+
chr10	77158974	77161614	blastnPan.Locus_86300	.	+
chr10	77616852	77617301	blastnHuman.ENSG00000232081	.	-
chr10	77616891	77620699	Locus_499390	.	+
chr10	78069827	78070068	blastnPan.Locus_86780	.	-
chr10	78091776	78110787	blastnHuman.ENSG00000224404	.	-
chr10	78113983	78114083	blastnHuman.CUFF.305860	.	+
chr10	78159315	78169415	blastnGorilla.Locus_159450	.	+
chr10	78171191	78178119	blastnHuman.Locus_131313	.	-
chr10	78257883	78258185	blastnHuman.XLOC_014356	.	-
chr10	78400338	78413722	blastnGorilla.Locus_159953	.	+
chr10	78555008	78558695	blastnHuman.Locus_130866	.	+
chr10	78595411	78595606	blastnOrangutan.Locus_127764	.	-
chr10	78622167	78623935	blastnHuman.ENSG00000234891	.	-
chr10	78631490	78632738	blastnHuman.ENSG00000237316	.	-
chr10	78680702	78683736	blastnGorilla.Locus_159822	.	+
chr10	78686270	78686603	blastnGorilla.Locus_159803	.	+
chr10	78748907	78749202	blastnPan.CUFF.220647	.	+
chr10	78863500	78877639	Locus_500217	.	-
chr10	78906291	78907763	Locus_500739	.	-
chr10	78908158	78910054	Locus_499065	.	+
chr10	78983407	78984781	blastnGorilla.Locus_160306	.	-
chr10	79029878	79036756	Locus_500487	.	-
chr10	79044744	79045349	blastnGorilla.Locus_159999	.	+
chr10	79055514	79056670	Locus_500057	.	-
chr10	79077467	79080462	Locus_498860	.	+
chr10	79435745	79436804	blastnHuman.Locus_130718	.	+
chr10	79436603	79438262	blastnPan.Locus_86927	.	-
chr10	79996049	79996203	blastnGorilla.Locus_160262	.	-
chr10	80045351	80045457	blastnGorilla.Locus_159408	.	+
chr10	80161511	80162331	Locus_500175	.	-
chr10	80272716	80275547	blastnGorilla.Locus_159729	.	+
chr10	80290444	80299371	blastnHuman.ENSG00000223695	.	+
chr10	80631653	80646592	Locus_499053	.	+
chr10	80648768	80650270	Locus_499952	.	-
chr10	80652081	80653258	Locus_499997	.	-
chr10	80715080	80717608	blastnHuman.ENSG00000234979	.	+
chr10	80744363	80770637	blastnHuman.ENSG00000183822	.	-
chr10	80980338	80983411	Locus_498778	.	+
chr10	81063936	81079664	blastnHuman.ENSG00000235237	.	+
chr10	81093949	81096710	blastnPan.CUFF.221707	.	-
chr10	81450447	81457137	Locus_500812	.	-
chr10	81461253	81462845	blastnHuman.ENSG00000225867	.	+
chr10	82173952	82174844	blastnHuman.ENSG00000235246	.	+
chr10	82667699	82669780	blastnMouse.ENSMUSG00000089796	.	+
chr10	82800606	82801078	Locus_498719	.	+
chr10	82827567	82830875	blastnHuman.ENSG00000235209	.	+
chr10	83181394	83181594	blastnHuman.XLOC_014246	.	+
chr10	83195018	83195476	blastnHuman.XLOC_014379	.	-
chr10	83198535	83200047	blastnHuman.ENSG00000224794	.	+
chr10	84578554	84580675	blastnHuman.Locus_130842	.	+
chr10	85325193	85326177	Locus_499957	.	-
chr10	85923031	85932508	Locus_500784	.	-
chr10	86332925	86337789	Locus_500074	.	-
chr10	86403914	86412453	blastnHuman.ENSG00000230107	.	+
chr10	86682461	86686641	Locus_499448	.	+
chr10	86744689	86745182	Locus_500801	.	-
chr10	87190775	87191284	blastnHuman.ENSG00000236272	.	+
chr10	87509113	87510737	blastnHuman.ENSG00000223843	.	+
chr10	88416366	88432909	Locus_499791	.	+
chr10	88434703	88458895	Locus_500935	.	-
chr10	88498750	88508148	Locus_498629	.	+
chr10	88524708	88526898	Locus_500227	.	-
chr10	89005473	89008293	blastnHuman.ENSG00000230922	.	-
chr10	89116113	89143321	Locus_501046	.	-
chr10	89435591	89450678	blastnHuman.ENSG00000232363	.	-
chr10	89634196	89637095	blastnHuman.Locus_131105	.	-
chr10	89893557	89894928	blastnPan.CUFF.224612	.	-
chr10	89976136	89977565	blastnMouse.ENSMUSG00000087046	.	+
chr10	90966815	90967573	Locus_500324	.	-
chr10	91211090	91211961	Locus_499410	.	+
chr10	91244349	91244439	blastnOrangutan.Locus_127113	.	+
chr10	91343996	91348414	blastnPan.Locus_86267	.	-
chr10	91387029	91389099	Locus_499077	.	+
chr10	91449862	91451017	Locus_498723	.	+
chr10	91534837	91535625	blastnPan.Locus_86403	.	-
chr10	91611347	91611428	blastnGorilla.Locus_160263	.	-
chr10	91658136	91658223	blastnMouse.Locus_21578	.	+
chr10	91777004	91794899	Locus_498804	.	+
chr10	92024575	92025301	blastnPan.CUFF.225348	.	+
chr10	92373963	92375195	blastnPan.CUFF.225359	.	-
chr10	92443620	92444977	Locus_500891	.	-
chr10	92654649	92656350	Locus_500939	.	-
chr10	92750671	92751565	Locus_501053	.	-
chr10	92756274	92758014	Locus_499353	.	+
chr10	92861763	92864671	blastnOrangutan.Locus_127292	.	+
chr10	92902359	92902652	blastnPan.CUFF.225412	.	-
chr10	92975078	92975843	Locus_499351	.	+
chr10	92997643	93003607	Locus_499253	.	+
chr10	93047028	93047714	blastnGorilla.Locus_160094	.	-
chr10	93055973	93056161	blastnGorilla.Locus_159588	.	+
chr10	93133349	93134773	Locus_500884	.	-
chr10	93232857	93235133	Locus_499025	.	+
chr10	93309047	93321408	Locus_498611	.	+
chr10	93341414	93341928	blastnOrangutan.Locus_127207	.	+
chr10	93372670	93382771	Locus_501113	.	-
chr10	93390004	93394976	Locus_499114	.	+
chr10	93396162	93396974	Locus_498840	.	+
chr10	93464741	93467441	Locus_498734	.	+
chr10	93482058	93483817	blastnGorilla.CUFF.135573	.	+
chr10	93483384	93483489	blastnGorilla.CUFF.135574	.	+
chr10	93489073	93489344	blastnGorilla.Locus_160022	.	+
chr10	93570523	93573166	blastnHuman.ENSG00000235111	.	-
chr10	93675270	93676755	blastnPan.Locus_86982	.	-
chr10	93911511	93912062	blastnGorilla.Locus_159723	.	+
chr10	94675144	94675234	blastnMouse.ENSMUSG00000084915	.	+
chr10	94775171	94775419	blastnHuman.ENSG00000254499	.	-
chr11	172646	174326	Locus_341880	.	-
chr11	249089	252277	blastnHuman.ENSG00000255746	.	-
chr11	567065	568762	blastnHuman.CUFF.127335	.	+
chr11	2108688	2109315	blastnHuman.ENSG00000256837	.	+
chr11	2138199	2139049	Locus_339755	.	+
chr11	2165560	2172672	blastnMouse.Locus_92645	.	-
chr11	2467810	2468030	blastnMouse.Locus_92706	.	-
chr11	2766948	2770242	blastnHuman.ENSG00000256271	.	-
chr11	3166259	3187554	blastnPan.CUFF.345771	.	+
chr11	3240652	3253107	Locus_341249	.	-
chr11	3244495	3255129	blastnPan.CUFF.345826	.	-
chr11	3277307	3277802	blastnHuman.ENSG00000256197	.	+
chr11	3366633	3366766	blastnOrangutan.Locus_207328	.	-
chr11	3494787	3497826	blastnHuman.ENSG00000257048	.	+
chr11	4006828	4021360	blastnHuman.ENSG00000256862	.	+
chr11	4096553	4102412	Locus_339731	.	+
chr11	4128993	4129666	blastnHuman.ENSG00000256969	.	+
chr11	4242353	4247739	Locus_341058	.	-
chr11	4305746	4306942	blastnGorilla.Locus_416231	.	-
chr11	4314841	4317063	blastnHuman.Locus_62215	.	-
chr11	4494670	4495056	blastnPan.CUFF.346067	.	+
chr11	4571658	4571762	blastnGorilla.Locus_416431	.	-
chr11	4750093	4752204	blastnHuman.ENSG00000256381	.	+
chr11	4920599	4922670	blastnHuman.ENSG00000256988	.	-
chr11	4942377	4942957	blastnGorilla.Locus_416746	.	-
chr11	4952719	4952899	blastnHuman.ENSG00000255608	.	+
chr11	4989022	4989105	blastnMouse.Locus_93692	.	+
chr11	5040511	5041021	blastnPan.CUFF.346181	.	+
chr11	5057274	5057500	blastnPan.CUFF.346184	.	-
chr11	5072018	5072189	blastnGorilla.Locus_415573	.	+
chr11	5073765	5074095	blastnMouse.Locus_92490	.	-
chr11	5074363	5074814	blastnGorilla.Locus_414836	.	+
chr11	5077670	5078073	blastnPan.CUFF.346207	.	-
chr11	5321665	5324428	blastnHuman.Locus_62964	.	-
chr11	5361020	5371536	blastnHuman.ENSG00000256115	.	-
chr11	5410720	5506690	blastnHuman.ENSG00000256417	.	+
chr11	5554688	5555038	blastnGorilla.Locus_415696	.	+
chr11	6268045	6268363	blastnHuman.ENSG00000255775	.	-
chr11	6375183	6376510	Locus_339935	.	+
chr11	7146638	7147832	blastnHuman.ENSG00000257084	.	+
chr11	7435608	7437713	blastnHuman.ENSG00000256967	.	-
chr11	7832480	7832559	blastnOrangutan.Locus_206988	.	+
chr11	7928505	7934778	Locus_341771	.	-
chr11	8677665	8680551	Locus_341963	.	-
chr11	8680555	8720704	Locus_340504	.	+
chr11	8693636	8697162	Locus_341907	.	-
chr11	8803429	8803531	blastnHuman.ENSG00000255829	.	+
chr11	8921741	8968255	blastnHuman.ENSG00000256661	.	-
chr11	9432067	9433806	Locus_341620	.	-
chr11	10063844	10066605	blastnHuman.ENSG00000255882	.	+
chr11	10132107	10140613	blastnHuman.ENSG00000225231	.	-
chr11	10140620	10140825	blastnPan.Locus_138500	.	+
chr11	10207812	10208051	blastnPan.Locus_139229	.	-
chr11	10480596	10480725	blastnHuman.Locus_62928	.	-
chr11	10497863	10500029	Locus_341187	.	-
chr11	10700340	10707529	Locus_340758	.	+
chr11	11822808	11824484	blastnGorilla.CUFF.337357	.	+
chr11	11961993	11962366	blastnPan.Locus_138783	.	-
chr11	12169587	12169789	blastnMouse.ENSMUSG00000091438	.	-
chr11	12326524	12340201	Locus_340211	.	+
chr11	12665656	12665839	blastnPan.Locus_139091	.	-
chr11	13039727	13039891	blastnHuman.ENSG00000257004	.	+
chr11	13315799	13325494	blastnHuman.ENSG00000256893	.	+
chr11	13335266	13335423	blastnHuman.ENSG00000256011	.	+
chr11	13351675	13396617	CUFF.269272	.	+
chr11	13381787	13415935	blastnHuman.ENSG00000255621	.	+
chr11	13641455	13643814	blastnPan.CUFF.348429	.	-
chr11	13655477	13666458	Locus_340865	.	+
chr11	13681148	13686488	Locus_340351	.	+
chr11	14665075	14665377	blastnGorilla.Locus_417080	.	-
chr11	14910899	14999856	Locus_340212	.	+
chr11	15541725	15545084	blastnHuman.ENSG00000255660	.	+
chr11	15558159	15558233	blastnPan.Locus_137638	.	+
chr11	15559086	15560560	blastnGorilla.Locus_416011	.	+
chr11	16207167	16207423	blastnHuman.ENSG00000256953	.	-
chr11	16476239	16480174	Locus_341685	.	-
chr11	17079390	17079599	blastnHuman.XLOC_009678	.	+
chr11	17111135	17111302	blastnHuman.ENSG00000255871	.	+
chr11	17214089	17215184	blastnHuman.ENSG00000255740	.	+
chr11	17219111	17282692	Locus_340180	.	+
chr11	17321449	17325297	Locus_339925	.	+
chr11	17993568	18002566	blastnHuman.ENSG00000256994	.	-
chr11	18001855	18034346	blastnHuman.ENSG00000256389	.	+
chr11	19172269	19174951	blastnHuman.XLOC_009680	.	+
chr11	19247954	19250861	Locus_340852	.	+
chr11	19356355	19364653	blastnHuman.CUFF.131394	.	+
chr11	19424584	19455701	blastnOrangutan.Locus_206610	.	+
chr11	19500987	19503028	Locus_339886	.	+
chr11	19644464	19646125	blastnHuman.ENSG00000257006	.	+
chr11	20030161	20090069	Locus_342260	.	-
chr11	20526089	20526201	blastnHuman.Locus_62256	.	-
chr11	20535288	20544213	blastnHuman.ENSG00000256499	.	-
chr11	20541881	20550298	Locus_339973	.	+
chr11	20631591	20633442	blastnPan.CUFF.349249	.	+
chr11	20782865	20792018	blastnHuman.ENSG00000256879	.	-
chr11	21474553	21474728	blastnGorilla.Locus_416439	.	-
chr11	21529432	21529550	blastnOrangutan.Locus_207550	.	-
chr11	22021338	22022418	CUFF.270166	.	+
chr11	22080738	22093134	blastnGorilla.Locus_416363	.	-
chr11	22186676	22250316	blastnHuman.ENSG00000257022	.	+
chr11	22714710	22714854	blastnHuman.ENSG00000256714	.	-
chr11	23042877	23043219	blastnHuman.ENSG00000256923	.	+
chr11	23369615	23378811	Locus_341841	.	-
chr11	23379606	23466672	blastnHuman.ENSG00000256321	.	+
chr11	23407933	23408602	Locus_340231	.	+
chr11	23623051	23626176	Locus_340034	.	+
chr11	23894978	23905914	blastnHuman.ENSG00000256473	.	+
chr11	24270799	24279120	Locus_339436	.	+
chr11	24464613	24543054	Locus_340128	.	+
chr11	24958882	24974343	Locus_342209	.	-
chr11	24986201	24990572	Locus_340939	.	-
chr11	24990795	25004497	Locus_339711	.	+
chr11	25102518	25108637	blastnHuman.ENSG00000256482	.	+
chr11	25308312	25311720	Locus_340165	.	+
chr11	25604944	25607362	Locus_339559	.	+
chr11	25661884	25663500	blastnHuman.XLOC_010031	.	-
chr11	25855204	25855293	blastnHuman.ENSG00000257009	.	-
chr11	26229146	26231207	Locus_341519	.	-
chr11	26506253	26556269	Locus_342154	.	-
chr11	26611797	26617417	Locus_339831	.	+
chr11	27680638	27681298	blastnHuman.ENSG00000245311	.	-
chr11	28063990	28065203	blastnHuman.ENSG00000256747	.	-
chr11	28177613	28178182	Locus_341309	.	-
chr11	28207707	28226027	Locus_341233	.	-
chr11	29267913	29268569	blastnPan.Locus_139248	.	+
chr11	29376188	29390753	blastnHuman.Locus_61820	.	+
chr11	30275605	30324483	Locus_342175	.	-
chr11	30309970	30343058	blastnHuman.Locus_62625	.	-
chr11	30375874	30376001	blastnGorilla.Locus_415695	.	+
chr11	30527845	30528281	Locus_339927	.	+
chr11	30581923	30584577	blastnHuman.Locus_62129	.	-
chr11	30621191	30623425	Locus_339488	.	+
chr11	30803742	30805874	blastnHuman.Locus_61931	.	+
chr11	30823110	30823805	blastnHuman.Locus_62252	.	-
chr11	30825724	30826229	blastnHuman.CUFF.133332	.	+
chr11	30857312	30885359	Locus_341740	.	-
chr11	30903473	30904669	CUFF.271114	.	-
chr11	30908920	30910371	Locus_341635	.	-
chr11	31059468	31078414	blastnHuman.ENSG00000246331	.	+
chr11	31119017	31119405	blastnHuman.XLOC_010040	.	-
chr11	31382362	31382974	Locus_339875	.	+
chr11	31447117	31447674	blastnHuman.ENSG00000256232	.	-
chr11	33410423	33410578	blastnHuman.Locus_62582	.	-
chr11	33465823	33465928	blastnPlatypus.Locus_161498	.	-
chr11	33514721	33514878	blastnHuman.Locus_61732	.	+
chr11	34038011	34049319	Locus_340633	.	+
chr11	34136279	34156001	Locus_341811	.	-
chr11	34156602	34159986	Locus_341610	.	-
chr11	34238246	34240345	Locus_341796	.	-
chr11	34253180	34272006	blastnHuman.ENSG00000256538	.	+
chr11	34359861	34361487	Locus_340930	.	-
chr11	34834227	34834909	Locus_341934	.	-
chr11	34917592	34918746	blastnGorilla.Locus_415001	.	+
chr11	35019767	35020022	blastnHuman.XLOC_010051	.	-
chr11	37034624	37045951	blastnHuman.ENSG00000223914	.	+
chr11	37065410	37065584	blastnHuman.ENSG00000225342	.	-
chr11	38228508	38228673	blastnMouse.CUFF.182862	.	-
chr11	38271001	38298026	Locus_341115	.	-
chr11	38344030	38345391	Locus_341666	.	-
chr11	38519448	38521164	blastnPan.CUFF.354019	.	+
chr11	38571244	38578552	Locus_340074	.	+
chr11	38916323	38925745	Locus_341935	.	-
chr11	39564470	39564566	blastnMouse.Locus_21332	.	+
chr11	39573815	39577066	Locus_339854	.	+
chr11	39576448	39602625	Locus_339704	.	+
chr11	39587458	39629839	Locus_340574	.	+
chr11	39638160	39638943	Locus_339735	.	+
chr11	39675522	39677692	blastnOrangutan.Locus_184833	.	+
chr11	39677792	39717941	Locus_339695	.	+
chr11	39877145	39882196	Locus_340809	.	+
chr11	39994561	39995209	Locus_340176	.	+
chr11	40036474	40047364	Locus_341070	.	-
chr11	40192303	40236593	Locus_340847	.	+
chr11	40282784	40286836	Locus_341475	.	-
chr11	40627667	40678505	Locus_341823	.	-
chr11	40854575	40876292	Locus_341556	.	-
chr11	41870397	41879878	Locus_339863	.	+
chr11	41909878	41911671	Locus_340552	.	+
chr11	41915274	41916962	Locus_341655	.	-
chr11	42334609	42334693	blastnPan.Locus_137643	.	-
chr11	43445841	43446095	blastnHuman.XLOC_009724	.	+
chr11	43446415	43447527	Locus_341390	.	-
chr11	43522721	43523146	Locus_340062	.	+
chr11	43718956	43719140	blastnOrangutan.Locus_206532	.	+
chr11	43876543	43877915	Locus_341465	.	-
chr11	43953746	43955018	Locus_342078	.	-
chr11	43978294	43980532	Locus_339913	.	+
chr11	44442529	44443426	blastnHuman.Locus_62519	.	-
chr11	44472649	44473023	blastnHuman.Locus_62454	.	-
chr11	44646999	44647177	blastnOrangutan.Locus_208127	.	-
chr11	44692852	44694485	blastnGorilla.CUFF.341042	.	-
chr11	45083946	45084211	blastnHuman.XLOC_009733	.	+
chr11	45383912	45384003	blastnGorilla.Locus_19029	.	-
chr11	45502311	45536191	blastnPan.CUFF.353013	.	+
chr11	45503576	45504358	Locus_339426	.	+
chr11	47046783	47049009	blastnGorilla.Locus_416343	.	-
chr11	47158592	47158724	blastnHuman.Locus_62271	.	-
chr11	48559560	48567786	Locus_341768	.	-
chr11	48988120	48990449	Locus_340016	.	+
chr11	49149933	49151513	blastnPan.Locus_139133	.	+
chr11	49317523	49318585	blastnPan.Locus_139092	.	+
chr11	49979847	49985707	Locus_341427	.	-
chr11	50845156	50849862	blastnHuman.XLOC_009764	.	+
chr11	50891523	50891635	blastnMouse.Locus_21830	.	+
chr11	50951422	50952972	blastnMouse.Locus_21622	.	+
chr11	50987274	50987705	blastnHuman.Locus_61056	.	+
chr11	51060394	51067052	Locus_341520	.	-
chr11	51081880	51084337	Locus_341543	.	-
chr11	51202959	51205130	Locus_341746	.	-
chr11	51205563	51206227	blastnHuman.CUFF.63624	.	-
chr11	51213752	51216699	blastnPan.Locus_87542	.	-
chr11	51261127	51268441	blastnHuman.ENSG00000248576	.	+
chr11	51784976	51785612	blastnOrangutan.Locus_207042	.	+
chr11	51803585	51804698	blastnPan.CUFF.351148	.	+
chr11	52085085	52085560	Locus_339987	.	+
chr11	52693542	52693659	blastnPan.Locus_138372	.	-
chr11	53072017	53075635	Locus_341829	.	-
chr11	53538329	53538461	blastnMouse.ENSMUSG00000091500	.	+
chr11	53903590	53903808	blastnGorilla.CUFF.343201	.	+
chr11	54219426	54219870	blastnMouse.ENSMUSG00000086499	.	-
chr11	54994940	55000578	Locus_341001	.	-
chr11	55150888	55151020	blastnPan.Locus_139347	.	+
chr11	55200320	55208941	blastnHuman.XLOC_010103	.	-
chr11	55284555	55284750	blastnHuman.Locus_63023	.	-
chr11	55437626	55452118	Locus_340828	.	+
chr11	55659706	55661529	blastnHuman.Locus_62075	.	-
chr11	55759504	55763710	blastnGorilla.Locus_416104	.	+
chr11	55951550	55952290	Locus_340691	.	+
chr11	56262708	56307494	blastnHuman.Locus_61503	.	+
chr11	56272343	56273560	blastnHuman.XLOC_009782	.	+
chr11	56481325	56589579	blastnHuman.Locus_61241	.	+
chr11	56685588	56686178	Locus_341040	.	-
chr11	56997538	56997623	blastnMouse.Locus_66489	.	-
chr11	58112483	58116274	Locus_341408	.	-
chr11	58230937	58249959	Locus_341018	.	-
chr11	58852257	58853924	blastnHuman.Locus_62606	.	-
chr11	59446588	59452378	Locus_340922	.	-
chr11	59809283	59809390	blastnHuman.XLOC_009784	.	+
chr11	60505322	60575920	blastnHuman.XLOC_010106	.	-
chr11	61035805	61039760	blastnHuman.Locus_62243	.	-
chr11	61520859	61548080	blastnHuman.ENSG00000256199	.	-
chr11	61532453	61533083	CUFF.275858	.	-
chr11	61609079	61623010	blastnHuman.ENSG00000256670	.	-
chr11	61643384	61643538	blastnHuman.ENSG00000225195	.	+
chr11	62325360	62331425	blastnHuman.ENSG00000250280	.	+
chr11	62547671	62548194	blastnMouse.Locus_67491	.	+
chr11	62555602	62561192	Locus_342248	.	-
chr11	62584450	62584614	blastnMouse.Locus_66540	.	-
chr11	62589383	62589732	blastnMouse.Locus_66819	.	+
chr11	62601103	62602390	blastnHuman.ENSG00000255866	.	+
chr11	62628288	62651751	blastnHuman.ENSG00000256268	.	+
chr11	62959048	62959788	blastnMouse.ENSMUSG00000090191	.	-
chr11	62970513	62996697	blastnMouse.ENSMUSG00000034764	.	-
chr11	63054539	63069525	Locus_341809	.	-
chr11	63065076	63068213	blastnHuman.ENSG00000256259	.	-
chr11	63069613	63088943	Locus_340754	.	+
chr11	63162214	63162441	blastnHuman.ENSG00000239335	.	+
chr11	63376975	63378000	blastnPan.CUFF.349617	.	+
chr11	63838679	63841130	Locus_339948	.	+
chr11	63898496	63898576	blastnHuman.ENSG00000256248	.	-
chr11	64030734	64030979	blastnHuman.CUFF.139160	.	-
chr11	64072840	64072919	blastnMouse.ENSMUSG00000085454	.	+
chr11	64168154	64168368	blastnGorilla.Locus_415739	.	+
chr11	64171503	64172340	blastnGorilla.Locus_415064	.	+
chr11	64204100	64204282	blastnMouse.Locus_66991	.	+
chr11	64391386	64407596	blastnHuman.XLOC_009790	.	+
chr11	64421265	64421611	blastnHuman.Locus_62216	.	-
chr11	64427244	64429064	blastnHuman.ENSG00000256172	.	-
chr11	64488265	64488413	blastnMouse.CUFF.242696	.	+
chr11	64509243	64556896	blastnHuman.ENSG00000203585	.	+
chr11	64535025	64535439	blastnGorilla.CUFF.344459	.	+
chr11	64545981	64558582	Locus_340387	.	+
chr11	64561261	64580741	blastnHuman.ENSG00000256077	.	-
chr11	64585217	64604882	Locus_341294	.	-
chr11	64682191	64683221	blastnHuman.Locus_63025	.	-
chr11	64698712	64698839	blastnGorilla.Locus_417363	.	-
chr11	64698995	64699892	blastnHuman.Locus_62501	.	-
chr11	64702323	64714117	blastnHuman.ENSG00000255970	.	-
chr11	64726251	64726374	blastnMouse.Locus_66721	.	-
chr11	64766264	64791822	blastnMouse.Locus_66153	.	-
chr11	64886420	64921430	blastnPan.Locus_138700	.	+
chr11	64922112	64960172	blastnHuman.ENSG00000255772	.	+
chr11	65334110	65346810	Locus_341281	.	-
chr11	65339894	65340086	blastnHuman.ENSG00000256273	.	+
chr11	65399257	65399504	blastnGorilla.Locus_415806	.	+
chr11	65443900	65444095	blastnPan.Locus_138778	.	-
chr11	65533715	65533800	blastnMouse.Locus_66417	.	-
chr11	65554255	65554504	blastnPan.CUFF.356368	.	+
chr11	65943645	65943945	blastnMouse.Locus_67013	.	+
chr11	65993638	66003138	blastnPan.Locus_138130	.	+
chr11	66010904	66011736	Locus_339641	.	+
chr11	66022716	66024531	blastnHuman.Locus_61788	.	+
chr11	66047363	66047750	blastnHuman.Locus_63006	.	-
chr11	66395443	66395676	blastnHuman.CUFF.139481	.	+
chr11	66436108	66436286	blastnPan.CUFF.356605	.	+
chr11	66804123	66827322	blastnHuman.Locus_61173	.	+
chr11	66807777	66810209	blastnPan.Locus_137701	.	+
chr11	66932776	66935221	blastnGorilla.Locus_417248	.	-
chr11	67003462	67017944	Locus_341606	.	-
chr11	67055585	67056216	blastnGorilla.CUFF.344858	.	-
chr11	67089200	67091482	Locus_340983	.	-
chr11	67111910	67112436	Locus_341505	.	-
chr11	67848871	67851750	Locus_339659	.	+
chr11	68703085	68728999	Locus_340272	.	+
chr11	69124027	69167926	Locus_341532	.	-
chr11	69207714	69213119	blastnOrangutan.Locus_208089	.	-
chr11	69271181	69279876	blastnGorilla.Locus_415855	.	+
chr11	69739604	69739881	blastnHuman.Locus_60964	.	+
chr11	70389239	70390217	blastnPan.Locus_137661	.	+
chr11	70796844	70797390	Locus_340466	.	+
chr11	70937457	70940719	blastnHuman.XLOC_009804	.	+
chr11	70959886	70960284	blastnGorilla.Locus_415093	.	+
chr11	71279801	71284217	Locus_342101	.	-
chr11	71364629	71364854	blastnGorilla.Locus_416924	.	-
chr11	71365105	71365455	blastnHuman.CUFF.140136	.	-
chr11	71423353	71423437	blastnHuman.XLOC_010130	.	-
chr11	71637042	71639803	blastnHuman.Locus_62463	.	-
chr11	71939888	71940467	Locus_340872	.	+
chr11	72259609	72274070	blastnHuman.Locus_61083	.	+
chr11	72321456	72321769	blastnHuman.ENSG00000254451	.	+
chr11	72592218	72600175	Locus_340167	.	+
chr11	72593966	72606343	Locus_341744	.	-
chr11	72786140	72787360	blastnHuman.Locus_62491	.	-
chr11	72854011	72855587	Locus_340542	.	+
chr11	72943557	72943646	blastnMouse.Locus_65701	.	-
chr11	73020206	73022904	blastnHuman.Locus_61800	.	+
chr11	73246188	73296289	blastnHuman.Locus_61329	.	+
chr11	73682408	73701218	blastnPan.Locus_138431	.	+
chr11	74007199	74010118	Locus_339916	.	+
chr11	74115155	74117465	blastnHuman.Locus_61215	.	+
chr11	74208846	74217797	blastnHuman.Locus_62893	.	-
chr11	74218097	74218266	blastnHuman.Locus_62881	.	-
chr11	74258971	74304005	blastnHuman.Locus_62719	.	-
chr11	74757777	74767543	Locus_341914	.	-
chr11	75226414	75227035	Locus_342023	.	-
chr11	75501413	75510925	Locus_339644	.	+
chr11	75562189	75563307	Locus_340336	.	+
chr11	75669549	75686042	blastnPan.Locus_138074	.	+
chr11	77018639	77020056	Locus_339896	.	+
chr11	77019640	77035015	blastnPan.CUFF.358009	.	-
chr11	77704561	77721379	blastnHuman.Locus_61152	.	+
chr11	77890229	77896241	CUFF.277603	.	+
chr11	77920933	77923280	Locus_340143	.	+
chr11	77930686	77952951	Locus_340498	.	+
chr11	78054960	78056732	blastnHuman.Locus_62645	.	-
chr11	78433130	78440788	blastnGorilla.Locus_416014	.	+
chr11	78774214	78776198	Locus_341883	.	-
chr11	79086156	79086492	blastnHuman.XLOC_010140	.	-
chr11	79260452	79264599	Locus_340955	.	-
chr11	79475121	79475337	blastnGorilla.Locus_416838	.	-
chr11	79670188	79670765	blastnMouse.ENSMUSG00000085282	.	-
chr11	80429178	80429324	blastnPan.Locus_139445	.	-
chr11	80767132	80771464	Locus_339893	.	+
chr11	81283617	81284959	blastnHuman.Locus_62760	.	-
chr11	81581537	81582506	Locus_340248	.	+
chr11	81950342	81950578	blastnPan.Locus_137625	.	+
chr11	81960770	81961103	blastnGorilla.Locus_415419	.	+
chr11	81983864	81985212	blastnGorilla.Locus_416049	.	+
chr11	83295328	83298365	Locus_339638	.	+
chr11	83368774	83635692	Locus_341783	.	-
chr11	83944076	83986393	Locus_341020	.	-
chr11	84034447	84036144	blastnHuman.ENSG00000251576	.	-
chr11	84049424	84050565	blastnPan.Locus_116713	.	+
chr11	84316500	84319341	Locus_342073	.	-
chr11	84331360	84334425	blastnPan.CUFF.294771	.	-
chr11	84337495	84339314	Locus_341778	.	-
chr11	84855862	84857190	Locus_340648	.	+
chr11	85477828	85478606	blastnPan.CUFF.312410	.	-
chr11	86134836	86141133	Locus_342047	.	-
chr11	86407526	86409349	Locus_341933	.	-
chr11	86957780	86957861	blastnGorilla.Locus_134786	.	+
chr11	86985239	86985384	blastnHuman.XLOC_002805	.	-
chr11	87298302	87299467	blastnHuman.Locus_157466	.	-
chr11	87346464	87346854	blastnHuman.ENSG00000240562	.	-
chr11	87351793	87356580	blastnPan.Locus_117428	.	+
chr11	87463571	87464761	Locus_340675	.	+
chr11	87464894	87467206	Locus_340860	.	+
chr11	87482447	87483303	blastnOrangutan.Locus_179178	.	+
chr11	87571604	87571784	blastnPan.Locus_117610	.	+
chr11	87686285	87689587	blastnGorilla.Locus_133096	.	-
chr11	88496383	88496490	blastnHuman.CUFF.141449	.	+
chr11	88498364	88502090	Locus_341033	.	-
chr11	88543801	88554309	Locus_341138	.	-
chr11	88770629	88770905	blastnHuman.Locus_63033	.	-
chr11	88958046	88958663	Locus_339476	.	+
chr11	88961520	88967958	Locus_340283	.	+
chr11	89509484	89510926	Locus_341479	.	-
chr11	89527552	89553300	Locus_339804	.	+
chr11	89885830	89887950	blastnGorilla.Locus_415142	.	+
chr11	89909860	89910322	blastnHuman.XLOC_010146	.	-
chr11	90004122	90004300	blastnMouse.Locus_65949	.	-
chr11	90116160	90118418	Locus_342171	.	-
chr11	90147703	90155872	blastnHuman.ENSG00000246363	.	-
chr11	90215823	90218871	Locus_340412	.	+
chr11	90254959	90257277	blastnGorilla.Locus_416848	.	-
chr11	90262761	90266048	blastnGorilla.Locus_416361	.	-
chr11	90298656	90298759	blastnMouse.CUFF.241075	.	-
chr11	90509308	90514083	Locus_341009	.	-
chr11	91095054	91118868	Locus_340113	.	+
chr11	91107151	91107908	blastnGorilla.Locus_416090	.	+
chr11	91214084	91214249	blastnPan.Locus_138363	.	+
chr11	91389539	91389693	blastnOpossum.Locus_230931	.	-
chr11	91452185	91469756	blastnHuman.Locus_61832	.	+
chr11	91920464	91981234	blastnHuman.Locus_62270	.	-
chr11	91982067	91984485	blastnHuman.Locus_61396	.	+
chr11	92529913	92553615	blastnHuman.XLOC_009833	.	+
chr11	92556341	92556420	blastnHuman.Locus_61523	.	+
chr11	92745061	92773327	blastnPan.Locus_137529	.	+
chr11	92769290	92770249	blastnHuman.Locus_62751	.	-
chr11	92839257	92839551	blastnPan.Locus_138395	.	+
chr11	92869960	92870431	blastnGorilla.Locus_416135	.	+
chr11	92876763	92876845	blastnPan.Locus_137613	.	+
chr11	92990037	92990246	blastnMouse.Locus_67552	.	+
chr11	93080555	93082923	blastnPan.Locus_138331	.	+
chr11	93189301	93189429	blastnHuman.Locus_62264	.	-
chr11	93216297	93216521	blastnHuman.Locus_62551	.	-
chr11	93392378	93392539	blastnPan.Locus_138059	.	+
chr11	93546790	93561579	Locus_340512	.	+
chr11	93564721	93570875	blastnHuman.XLOC_010152	.	-
chr11	93719927	93720015	blastnPan.Locus_139395	.	-
chr11	93738559	93761347	Locus_341909	.	-
chr11	93882468	93883021	blastnGorilla.Locus_417145	.	-
chr11	93913379	93919214	Locus_341581	.	-
chr11	94264947	94269267	Locus_340363	.	+
chr11	94266205	94266462	blastnMouse.Locus_67539	.	+
chr11	94295565	94297095	blastnHuman.Locus_61274	.	+
chr11	94358662	94363783	blastnPan.Locus_138666	.	-
chr11	94396870	94398603	Locus_341400	.	-
chr11	94492352	94524906	Locus_341752	.	-
chr11	94502663	94503156	blastnOrangutan.Locus_206898	.	+
chr11	94534371	94535673	blastnHuman.CUFF.141975	.	-
chr11	95274919	95275785	blastnGorilla.Locus_415960	.	+
chr11	95279322	95280350	blastnHuman.Locus_61650	.	+
chr11	95333652	95334312	blastnHuman.CUFF.142164	.	-
chr11	95335955	95358936	blastnHuman.Locus_61281	.	+
chr11	95810775	95810844	blastnMouse.ENSMUSG00000086269	.	+
chr11	95922033	95976207	Locus_341170	.	-
chr11	96188050	96188511	blastnMouse.CUFF.240577	.	+
chr11	96641931	96642137	blastnOrangutan.Locus_208116	.	-
chr11	96680809	96688655	Locus_341164	.	-
chr11	96870570	96873328	Locus_340583	.	+
chr11	97022158	97022319	blastnHuman.Locus_61482	.	+
chr11	97283475	97311725	Locus_340112	.	+
chr11	97315115	97326528	Locus_339585	.	+
chr11	97427076	97427169	blastnPlatypus.Locus_11323	.	-
chr11	98208575	98210080	blastnGorilla.Locus_416892	.	-
chr11	98243511	98245323	blastnHuman.Locus_62626	.	-
chr11	98246429	98247108	Locus_341598	.	-
chr11	98255369	98255989	blastnHuman.CUFF.142798	.	+
chr11	98317451	98349416	blastnHuman.XLOC_009849	.	+
chr11	98455662	98484606	blastnHuman.Locus_62240	.	-
chr11	98501623	98502797	blastnOrangutan.Locus_207956	.	-
chr11	98549566	98551878	Locus_341848	.	-
chr11	98560284	98580359	Locus_342168	.	-
chr11	98582004	98585419	Locus_341394	.	-
chr11	98774853	98775584	blastnGorilla.Locus_416303	.	-
chr11	98816179	98816931	Locus_340443	.	+
chr11	98841799	98843483	Locus_340827	.	+
chr11	98909130	98909686	blastnHuman.Locus_61457	.	+
chr11	98910285	98913270	Locus_340976	.	-
chr11	98913857	98913913	blastnHuman.XLOC_009850	.	+
chr11	98935863	98952502	Locus_341817	.	-
chr11	99174414	99174535	blastnMouse.Locus_65925	.	-
chr11	99187326	99188448	blastnGorilla.Locus_417121	.	-
chr11	99239674	99242778	Locus_340709	.	+
chr11	99410637	99437393	Locus_342181	.	-
chr11	99444222	99466652	Locus_341777	.	-
chr11	99479383	99479609	blastnGorilla.Locus_415105	.	+
chr11	99503472	99507379	Locus_341190	.	-
chr11	99513138	99518313	blastnHuman.Locus_62126	.	-
chr11	99523063	99524089	blastnPan.CUFF.359905	.	-
chr11	100319163	100320328	blastnGorilla.Locus_416023	.	+
chr11	100323475	100324616	blastnHuman.Locus_61166	.	+
chr11	100466519	100469604	Locus_340158	.	+
chr11	103164519	103176475	Locus_341234	.	-
chr11	103518221	103518367	blastnPan.Locus_138808	.	-
chr11	103554109	103554697	blastnPan.Locus_138385	.	+
chr11	103699607	103699703	blastnGorilla.Locus_415129	.	+
chr11	103791507	103814773	blastnGorilla.Locus_416703	.	-
chr11	103989072	103989580	Locus_341258	.	-
chr11	104259095	104259225	blastnPlatypus.Locus_11353	.	+
chr11	104275021	104279956	blastnHuman.XLOC_010177	.	-
chr11	104286071	104289370	Locus_342061	.	-
chr11	104661061	104661470	Locus_340774	.	+
chr11	105294595	105294735	blastnHuman.XLOC_009862	.	+
chr11	105295022	105300519	Locus_339702	.	+
chr11	105489174	105492929	Locus_339897	.	+
chr11	105911067	105911544	blastnPan.Locus_138546	.	-
chr11	106659017	106659300	blastnHuman.CUFF.144246	.	+
chr11	106792006	106825785	blastnPan.Locus_138439	.	+
chr11	106827424	106831226	blastnHuman.Locus_62788	.	-
chr11	106828707	106829533	Locus_340720	.	+
chr11	106831608	106833866	Locus_339610	.	+
chr11	106843969	106866277	Locus_341840	.	-
chr11	106845532	106845656	blastnOrangutan.Locus_206630	.	+
chr11	106936810	106946596	Locus_341194	.	-
chr11	107004997	107013743	blastnOrangutan.Locus_207160	.	+
chr11	107019017	107019114	blastnOrangutan.Locus_206567	.	+
chr11	107043381	107044045	Locus_342025	.	-
chr11	107717303	107718407	Locus_341232	.	-
chr11	108200608	108204828	Locus_341154	.	-
chr11	108360194	108362129	Locus_340100	.	+
chr11	108864088	108864309	blastnPan.CUFF.220255	.	-
chr11	108927804	108927942	blastnHuman.Locus_61291	.	+
chr11	109027200	109028274	Locus_340705	.	+
chr11	109067466	109079366	Locus_342130	.	-
chr11	109183998	109185767	Locus_341616	.	-
chr11	109194004	109194891	blastnHuman.Locus_62599	.	-
chr11	109325271	109327554	Locus_339876	.	+
chr11	109442368	109442764	blastnHuman.XLOC_009873	.	+
chr11	109478809	109479075	blastnGorilla.Locus_415790	.	+
chr11	109765254	109765456	blastnPan.Locus_137790	.	+
chr11	109780280	109780826	CUFF.282021	.	-
chr11	109851179	109854330	Locus_339937	.	+
chr11	109990290	109990463	blastnMouse.ENSMUSG00000089734	.	+
chr11	110346711	110348137	Locus_341410	.	-
chr11	110383943	110384576	Locus_341143	.	-
chr11	110446789	110448781	blastnHuman.ENSG00000255655	.	-
chr11	110713402	110713488	blastnPlatypus.Locus_164498	.	+
chr11	111176850	111176968	blastnMouse.Locus_52526	.	-
chr11	111935602	111959911	Locus_341922	.	-
chr11	113486983	113487246	blastnHuman.CUFF.146235	.	-
chr11	114462917	114463139	blastnPan.Locus_138839	.	-
chr11	114561215	114564237	Locus_341484	.	-
chr11	114565089	114566768	blastnGorilla.Locus_415664	.	+
chr11	114579502	114580500	Locus_339868	.	+
chr11	114582221	114613023	Locus_341702	.	-
chr11	114589214	114589354	blastnOpossum.Locus_87951	.	-
chr11	114601710	114606549	Locus_340028	.	+
chr11	114619901	114620844	Locus_342234	.	-
chr11	114625933	114627133	Locus_340069	.	+
chr11	114692333	114699070	CUFF.283451	.	-
chr11	114733898	114735336	blastnOrangutan.CUFF.177049	.	-
chr11	115000877	115001973	blastnPan.Locus_138589	.	-
chr11	115003694	115038806	blastnHuman.Locus_61356	.	+
chr11	115097828	115098834	blastnPan.Locus_137787	.	+
chr11	115174791	115175297	blastnHuman.Locus_63022	.	-
chr11	115198649	115220707	Locus_340634	.	+
chr11	115250099	115256603	Locus_342108	.	-
chr11	115264422	115268723	Locus_340677	.	+
chr11	115344121	115347278	Locus_340122	.	+
chr11	115435317	115445056	Locus_340547	.	+
chr11	115551924	115552028	blastnHuman.Locus_61877	.	+
chr11	115621456	115622988	Locus_341385	.	-
chr11	115627035	115629697	blastnHuman.XLOC_010205	.	-
chr11	115697786	115697907	blastnPan.CUFF.363599	.	+
chr11	115775428	115777526	Locus_340072	.	+
chr11	115836618	115836838	blastnHuman.XLOC_009891	.	+
chr11	115852264	115853905	CUFF.283664	.	+
chr11	115855430	115856115	Locus_340650	.	+
chr11	115867278	115867468	blastnMouse.Locus_53503	.	+
chr11	115888075	115888602	Locus_341900	.	-
chr11	115897211	115897312	blastnPan.Locus_138571	.	-
chr11	115902456	115903430	blastnPan.CUFF.363613	.	-
chr11	115909479	115912705	Locus_339717	.	+
chr11	115949687	115950722	Locus_341443	.	-
chr11	115957506	115957742	blastnPan.Locus_138714	.	-
chr11	116018971	116019439	blastnGorilla.Locus_415685	.	+
chr11	116044350	116044495	blastnMouse.Locus_52820	.	-
chr11	116075244	116075723	blastnGorilla.Locus_416077	.	+
chr11	116134330	116145946	Locus_340058	.	+
chr11	116280108	116281386	blastnPan.Locus_138896	.	-
chr11	116404750	116434885	Locus_339681	.	+
chr11	116443165	116489725	Locus_341500	.	-
chr11	116532724	116533037	blastnGorilla.Locus_416474	.	-
chr11	116583151	116583351	blastnMouse.Locus_52548	.	-
chr11	116583883	116583990	blastnOpossum.Locus_90236	.	-
chr11	116594522	116594965	Locus_340578	.	+
chr11	117236629	117237115	blastnMouse.Locus_52598	.	-
chr11	117238722	117239119	blastnMouse.CUFF.74271	.	+
chr11	117257569	117257906	blastnMouse.Locus_54463	.	+
chr11	117269349	117287989	Locus_341050	.	-
chr11	117294498	117298937	Locus_340941	.	-
chr11	117296312	117296539	blastnHuman.XLOC_009896	.	+
chr11	117305429	117319858	Locus_339660	.	+
chr11	117312218	117315921	CUFF.283702	.	-
chr11	117323239	117334708	blastnOrangutan.Locus_206738	.	+
chr11	117338427	117338603	blastnOrangutan.Locus_206915	.	+
chr11	117387129	117387895	Locus_341548	.	-
chr11	117398565	117400857	Locus_341061	.	-
chr11	117407504	117408957	Locus_341810	.	-
chr11	117452156	117452264	blastnHuman.Locus_62877	.	-
chr11	117463272	117464233	blastnHuman.CUFF.146726	.	+
chr11	117479866	117481027	blastnHuman.ENSG00000247019	.	-
chr11	117505966	117506996	Locus_340874	.	+
chr11	117529912	117539052	blastnPan.Locus_139170	.	-
chr11	117545170	117547103	Locus_339819	.	+
chr11	117563758	117590500	Locus_341212	.	-
chr11	117624352	117624667	blastnHuman.XLOC_009899	.	+
chr11	118593483	118595496	blastnGorilla.Locus_415144	.	+
chr11	118831621	118833160	blastnHuman.ENSG00000256071	.	+
chr11	119284136	119287157	Locus_339448	.	+
chr11	119560656	119562649	Locus_341589	.	-
chr11	119645122	119657000	Locus_340207	.	+
chr11	119750341	119750922	Locus_340954	.	-
chr11	119752110	119756066	Locus_340735	.	+
chr11	119805722	119822093	blastnHuman.ENSG00000255814	.	-
chr11	119818961	119819071	blastnHuman.Locus_61751	.	+
chr11	119826441	119826558	blastnGorilla.Locus_415594	.	+
chr11	119830485	119830585	blastnHuman.Locus_61550	.	+
chr11	119983176	119992324	blastnHuman.ENSG00000256031	.	+
chr11	120083936	120084521	Locus_340904	.	-
chr11	120162721	120164626	Locus_341463	.	-
chr11	120224090	120246358	blastnHuman.ENSG00000256311	.	-
chr11	120239484	120250668	Locus_341256	.	-
chr11	120289435	120289538	blastnMouse.ENSMUSG00000086715	.	-
chr11	120345962	120347053	Locus_341514	.	-
chr11	121405215	121406792	blastnHuman.ENSG00000256695	.	+
chr11	121450868	121450969	blastnMouse.ENSMUSG00000086352	.	+
chr11	121662410	121674177	Locus_341676	.	-
chr11	121733492	121735839	blastnHuman.ENSG00000256364	.	-
chr11	121776573	121801711	blastnHuman.ENSG00000255946	.	-
chr11	122087499	122087576	blastnHuman.ENSG00000255760	.	-
chr11	122147390	122149436	Locus_342116	.	-
chr11	122774480	122777574	Locus_340172	.	+
chr11	123936459	123936704	blastnHuman.ENSG00000256249	.	+
chr11	124350613	124353685	Locus_340396	.	+
chr11	124400616	124400983	blastnOrangutan.CUFF.178253	.	+
chr11	124641695	124644176	blastnHuman.ENSG00000256092	.	+
chr11	125386124	125386805	Locus_339584	.	+
chr11	125396251	125398871	blastnHuman.XLOC_009926	.	+
chr11	125538729	125540503	Locus_341871	.	-
chr11	125845793	125846757	blastnGorilla.Locus_414926	.	+
chr11	125860572	125861859	Locus_339770	.	+
chr11	125906741	125907983	blastnHuman.Locus_62957	.	-
chr11	125922568	125924617	Locus_342033	.	-
chr11	125981633	125981759	blastnHuman.Locus_62336	.	-
chr11	126468111	126478149	Locus_339963	.	+
chr11	126476561	126477418	blastnHuman.Locus_62749	.	-
chr11	126692616	126692748	blastnGorilla.Locus_416493	.	-
chr11	126721164	126725455	Locus_341107	.	-
chr11	126814211	126816232	blastnGorilla.Locus_416254	.	-
chr11	127266876	127269182	Locus_340697	.	+
chr11	127280055	127280518	blastnGorilla.Locus_416805	.	-
chr11	127284071	127284407	blastnGorilla.Locus_416554	.	-
chr11	127288564	127301954	blastnGorilla.Locus_416826	.	-
chr11	127303870	127304238	blastnHuman.ENSG00000256276	.	+
chr11	127312240	127319969	blastnHuman.Locus_62643	.	-
chr11	127335784	127337096	Locus_341015	.	-
chr11	127357500	127357647	blastnHuman.Locus_61294	.	+
chr11	127405650	127408040	Locus_341642	.	-
chr11	127552831	127556443	Locus_340728	.	+
chr11	127604758	127610224	Locus_341059	.	-
chr11	127679855	127680060	blastnHuman.ENSG00000257061	.	+
chr11	127680922	127681893	blastnHuman.ENSG00000255595	.	+
chr11	127716068	127717650	Locus_339915	.	+
chr11	127733380	127737856	blastnHuman.ENSG00000256494	.	-
chr11	127743229	127770857	Locus_339540	.	+
chr11	127887832	127888162	blastnPan.Locus_139070	.	-
chr11	128022125	128023583	Locus_340130	.	+
chr11	128024368	128025886	blastnHuman.ENSG00000255998	.	+
chr11	128212133	128217502	Locus_341135	.	-
chr11	128257983	128380598	blastnHuman.ENSG00000249345	.	-
chr11	128309306	128315854	Locus_341803	.	-
chr11	128399056	128475186	Locus_341828	.	-
chr11	128405550	128420671	Locus_342214	.	-
chr11	128432335	128438025	Locus_339713	.	+
chr11	128592653	128593756	blastnHuman.ENSG00000256292	.	-
chr11	128717182	128722727	Locus_340295	.	+
chr11	128912935	128915942	blastnHuman.ENSG00000256022	.	-
chr11	128998402	128998560	blastnPan.Locus_139036	.	-
chr11	129003771	129007473	blastnHuman.Locus_62797	.	-
chr11	129035895	129038176	blastnHuman.Locus_62895	.	-
chr11	129049133	129050447	CUFF.286616	.	-
chr11	129094969	129095110	blastnHuman.ENSG00000256922	.	-
chr11	129152581	129169503	blastnHuman.ENSG00000256597	.	+
chr11	129307740	129309004	blastnHuman.ENSG00000256643	.	-
chr11	129367942	129398743	blastnHuman.ENSG00000256551	.	-
chr11	129399114	129403623	blastnHuman.ENSG00000256659	.	+
chr11	129736611	129739134	Locus_340101	.	+
chr11	130729712	130731971	blastnHuman.Locus_61000	.	+
chr11	130785358	130786751	blastnHuman.ENSG00000256085	.	-
chr11	130953720	130968814	blastnHuman.ENSG00000256137	.	-
chr11	131253557	131253694	blastnMouse.Locus_53877	.	-
chr11	131290428	131297311	blastnPan.CUFF.366839	.	-
chr11	131314538	131314683	blastnHuman.ENSG00000256298	.	+
chr11	131345692	131354620	blastnPan.Locus_138267	.	+
chr11	131416143	131425741	Locus_341615	.	-
chr11	131545099	131548207	Locus_340663	.	+
chr11	131550011	131557748	Locus_339650	.	+
chr11	131560177	131561067	Locus_340108	.	+
chr11	131685350	131686603	blastnHuman.ENSG00000256064	.	-
chr11	132036225	132036308	blastnHuman.CUFF.149864	.	-
chr11	132037763	132038970	blastnHuman.Locus_61218	.	+
chr11	132043890	132044979	blastnHuman.Locus_61651	.	+
chr11	132053340	132058440	blastnHuman.Locus_62844	.	-
chr11	132054265	132055795	blastnHuman.CUFF.149882	.	+
chr11	132129438	132149498	Locus_341204	.	-
chr11	132267714	132268897	blastnHuman.ENSG00000256204	.	+
chr11	132280379	132284865	blastnHuman.ENSG00000256151	.	-
chr11	132316706	132316896	blastnHuman.ENSG00000256810	.	-
chr11	132382477	132383067	blastnGorilla.Locus_416682	.	-
chr11	132435916	132436110	blastnHuman.Locus_62172	.	-
chr11	132442898	132449458	CUFF.287098	.	+
chr11	132520146	132520631	blastnPan.Locus_138087	.	+
chr11	132525783	132528821	blastnPan.CUFF.367108	.	+
chr11	132529007	132529881	blastnPan.Locus_139390	.	-
chr11	132629659	132629880	blastnHuman.Locus_62482	.	-
chr11	132653296	132656752	Locus_339714	.	+
chr11	132655009	132662698	Locus_341401	.	-
chr11	132667389	132667488	blastnGorilla.Locus_417036	.	+
chr11	132712277	132714766	blastnOrangutan.Locus_207738	.	+
chr11	132730366	132733987	Locus_340214	.	+
chr11	132747000	132750755	Locus_340075	.	+
chr11	132794640	132796775	CUFF.287235	.	-
chr11	132806327	132810987	Locus_340881	.	+
chr11	132828218	132830855	CUFF.287238	.	-
chr11	132833847	132837325	Locus_342167	.	-
chr11	132860560	132861922	Locus_341821	.	-
chr11	132940443	132940742	blastnPan.CUFF.367172	.	+
chr11	132941208	132943253	Locus_342008	.	-
chr11	132969247	132970544	Locus_340098	.	+
chr11	132975788	132980984	Locus_339451	.	+
chr11	133152893	133159718	blastnHuman.ENSG00000256955	.	+
chr11	133225575	133227001	blastnHuman.ENSG00000255992	.	-
chr11	133525856	133526752	Locus_340220	.	+
chr11	133669497	133671188	blastnOrangutan.Locus_207856	.	-
chr11	133672073	133672139	blastnOrangutan.CUFF.178941	.	-
chr11	133677884	133680786	blastnPan.CUFF.367502	.	-
chr11	133701761	133702250	blastnPan.CUFF.367512	.	-
chr11	133734149	133749122	CUFF.287471	.	-
chr11	133764794	133764923	blastnHuman.ENSG00000256783	.	+
chr11	134065799	134066809	Locus_339932	.	+
chr12	1810868	1811014	blastnHuman.Locus_102928	.	-
chr12	2056084	2064965	blastnHuman.ENSG00000237772	.	+
chr12	2364726	2372386	blastnHuman.XLOC_002338	.	-
chr12	2374710	2426809	blastnHuman.Locus_100707	.	+
chr12	2714619	2722626	Locus_289825	.	-
chr12	2723538	2727306	blastnHuman.Locus_100595	.	+
chr12	2784539	2792745	blastnHuman.CUFF.227276	.	+
chr12	3166388	3181357	Locus_288997	.	+
chr12	3504728	3505267	Locus_289471	.	-
chr12	3597719	3645008	blastnHuman.ENSG00000224028	.	-
chr12	5375283	5380648	blastnGorilla.Locus_370766	.	+
chr12	5802291	5802465	blastnGorilla.Locus_371889	.	-
chr12	5829159	5845230	blastnPan.Locus_7795	.	+
chr12	5873481	5884867	blastnGorilla.Locus_370573	.	+
chr12	6007138	6009478	blastnGorilla.Locus_370154	.	+
chr12	6056210	6071642	Locus_289847	.	-
chr12	6075122	6093814	Locus_289844	.	-
chr12	6699915	6700422	CUFF.230667	.	-
chr12	6871848	7037984	blastnHuman.ENSG00000228655	.	-
chr12	6956458	6956581	blastnPlatypus.Locus_26269	.	-
chr12	6993089	6994760	blastnMouse.ENSMUSG00000085089	.	-
chr12	7205280	7212916	Locus_289627	.	-
chr12	7228693	7229055	blastnOpossum.Locus_376926	.	-
chr12	7322852	7334792	Locus_288375	.	+
chr12	7342916	7362690	blastnHuman.ENSG00000236356	.	+
chr12	7367900	7403622	blastnOpossum.Locus_375129	.	-
chr12	7383322	7384155	Locus_289080	.	+
chr12	7881278	7881695	blastnOpossum.Locus_377146	.	-
chr12	8098641	8111671	blastnHuman.ENSG00000232606	.	+
chr12	8113269	8113667	blastnChicken.CUFF.11698	.	-
chr12	8155536	8179862	Locus_289676	.	-
chr12	8498279	8499414	blastnPan.Locus_8477	.	-
chr12	8534903	8534992	blastnMouse.Locus_34968	.	+
chr12	8545124	8545514	blastnGorilla.Locus_371788	.	-
chr12	8632816	8632991	blastnOrangutan.Locus_11274	.	+
chr12	8714924	8730708	blastnGorilla.Locus_370829	.	+
chr12	8788883	8789519	blastnGorilla.Locus_370042	.	+
chr12	8794039	8799210	blastnGorilla.Locus_370404	.	+
chr12	9138429	9140662	blastnHuman.ENSG00000226218	.	-
chr12	9148219	9148346	blastnPan.Locus_7944	.	-
chr12	9171285	9171402	blastnHuman.Locus_102421	.	-
chr12	9311086	9311332	blastnOrangutan.Locus_12032	.	-
chr12	9470470	9487151	blastnHuman.ENSG00000233842	.	+
chr12	9989894	9991078	blastnGorilla.Locus_371923	.	-
chr12	10000910	10085245	blastnGorilla.Locus_371599	.	-
chr12	10033002	10033567	Locus_288925	.	+
chr12	10101816	10113587	blastnGorilla.Locus_371371	.	-
chr12	10115902	10116486	blastnGorilla.Locus_372033	.	-
chr12	10439497	10460572	blastnHuman.ENSG00000227902	.	+
chr12	10701287	10701470	blastnMouse.ENSMUSG00000086353	.	-
chr12	10764436	10807229	Locus_288961	.	+
chr12	10809492	10809662	blastnHuman.Locus_100615	.	+
chr12	10957550	10958078	blastnMouse.CUFF.110475	.	-
chr12	11020061	11071283	Locus_290065	.	-
chr12	11081364	11088542	Locus_289808	.	-
chr12	11159265	11159486	blastnGorilla.Locus_371502	.	-
chr12	11447335	11450878	blastnHuman.ENSG00000223911	.	-
chr12	11822137	11823334	Locus_289693	.	-
chr12	12085617	12090403	blastnGorilla.Locus_370485	.	+
chr12	12122224	12152630	Locus_288556	.	+
chr12	12431252	12431533	blastnGorilla.Locus_370995	.	+
chr12	13179528	13197681	blastnGorilla.CUFF.303814	.	+
chr12	13197837	13208617	blastnGorilla.Locus_371900	.	-
chr12	13314094	13319233	Locus_288829	.	+
chr12	13361823	13361979	blastnMouse.ENSMUSG00000085862	.	+
chr12	13421942	13422233	blastnMouse.Locus_34688	.	+
chr12	13480122	13493938	Locus_289694	.	-
chr12	13491527	13492178	Locus_290032	.	-
chr12	13800739	13802512	CUFF.231202	.	-
chr12	13863458	13873507	blastnHuman.ENSG00000230645	.	+
chr12	13883909	13904620	blastnHuman.ENSG00000231420	.	-
chr12	13994163	13996404	blastnHuman.Locus_101228	.	+
chr12	14193102	14210595	blastnHuman.ENSG00000236049	.	-
chr12	14207617	14208005	blastnHuman.ENSG00000237220	.	+
chr12	14224795	14226089	Locus_289295	.	-
chr12	14247583	14264107	Locus_288694	.	+
chr12	14357779	14358893	Locus_288400	.	+
chr12	14418371	14421481	blastnPan.Locus_7808	.	+
chr12	14450122	14452533	blastnPan.Locus_8092	.	-
chr12	14513553	14527697	Locus_289472	.	-
chr12	14547943	14548501	Locus_289787	.	-
chr12	14630364	14630491	blastnMouse.ENSMUSG00000085014	.	-
chr12	14726228	14727242	Locus_289460	.	-
chr12	14931757	14932867	blastnGorilla.Locus_371384	.	-
chr12	15768376	15779548	blastnHuman.ENSG00000225214	.	+
chr12	16499976	16501077	blastnGorilla.Locus_370793	.	+
chr12	16658115	16658202	blastnHuman.Locus_100662	.	+
chr12	16909013	16909516	blastnHuman.CUFF.228612	.	-
chr12	16959396	16965247	Locus_289173	.	+
chr12	16966102	16969291	Locus_288337	.	+
chr12	17016357	17031446	Locus_288398	.	+
chr12	17164295	17202113	Locus_289120	.	+
chr12	18104516	18104648	blastnHuman.Locus_103041	.	-
chr12	18319185	18319361	blastnMouse.ENSMUSG00000087040	.	+
chr12	18568988	18569445	Locus_288269	.	+
chr12	18843790	18847827	blastnGorilla.Locus_370883	.	+
chr12	18884399	18887016	blastnGorilla.Locus_370641	.	+
chr12	19223815	19243313	Locus_289884	.	-
chr12	19254018	19254756	blastnPan.CUFF.36590	.	-
chr12	19346734	19346880	blastnHuman.Locus_103262	.	-
chr12	19446369	19447763	blastnHuman.CUFF.228731	.	-
chr12	19595364	19596732	blastnHuman.XLOC_001716	.	+
chr12	19621951	19632960	blastnHuman.ENSG00000226383	.	-
chr12	19758727	19758830	blastnXenopus.Locus_194598	.	+
chr12	19975791	19976936	blastnHuman.CUFF.228793	.	+
chr12	20388139	20388922	blastnPlatypus.Locus_111307	.	+
chr12	20392038	20468856	blastnHuman.XLOC_001718	.	+
chr12	20588294	20588615	blastnPan.CUFF.36620	.	-
chr12	20660287	20662427	Locus_289588	.	-
chr12	20670845	20671585	Locus_289752	.	-
chr12	20773434	20773625	blastnHuman.Locus_102728	.	-
chr12	21319204	21329465	blastnHuman.ENSG00000234584	.	-
chr12	21712678	21718630	blastnHuman.ENSG00000237327	.	+
chr12	21793337	21795538	Locus_288755	.	+
chr12	22323247	22328642	Locus_289551	.	-
chr12	23170533	23172900	Locus_289084	.	+
chr12	23267369	23269062	blastnHuman.ENSG00000226266	.	-
chr12	23616504	23619472	blastnGorilla.Locus_371176	.	-
chr12	23871350	23885265	Locus_289086	.	+
chr12	24287034	24288206	Locus_289330	.	-
chr12	24556864	24560802	Locus_289574	.	-
chr12	24560879	24605935	Locus_288589	.	+
chr12	24640172	24689974	Locus_289261	.	-
chr12	24775541	24779930	blastnHuman.ENSG00000227403	.	+
chr12	24776982	24795368	Locus_289687	.	-
chr12	25585573	25585700	blastnMouse.ENSMUSG00000087518	.	+
chr12	26147032	26161859	Locus_288338	.	+
chr12	26204526	26221316	Locus_288620	.	+
chr12	26855130	26923746	blastnHuman.Locus_101459	.	+
chr12	27069516	27079462	blastnHuman.Locus_101206	.	+
chr12	27079799	27086538	blastnGorilla.Locus_370262	.	+
chr12	27100277	27105666	blastnChicken.Locus_4984	.	-
chr12	27175487	27175564	blastnPlatypus.Locus_111728	.	-
chr12	27249657	27249742	blastnChicken.Locus_5224	.	+
chr12	27374186	27889717	blastnHuman.ENSG00000237844	.	-
chr12	27436231	27564867	Locus_289146	.	+
chr12	27679406	27679988	blastnPan.CUFF.37586	.	+
chr12	27778647	27780221	Locus_289184	.	+
chr12	27944726	27944837	blastnGorilla.Locus_371346	.	-
chr12	28492899	28502400	blastnOrangutan.Locus_11333	.	+
chr12	28519786	28521253	blastnHuman.CUFF.230316	.	+
chr12	28623324	28626134	blastnHuman.Locus_70226	.	-
chr12	28642544	28644156	blastnHuman.ENSG00000236283	.	+
chr12	28653271	28717070	Locus_288648	.	+
chr12	29438726	29452662	blastnHuman.ENSG00000235192	.	+
chr12	29438732	29488305	blastnHuman.ENSG00000229195	.	-
chr12	29444454	29445284	Locus_288762	.	+
chr12	29474536	29479674	blastnHuman.ENSG00000232411	.	-
chr12	30765173	30782502	blastnHuman.ENSG00000254552	.	-
chr12	31381083	31392014	Locus_290035	.	-
chr12	31437333	31521836	blastnHuman.ENSG00000235335	.	-
chr12	31611520	31611689	blastnPan.Locus_7304	.	+
chr12	31873682	31874322	blastnMouse.Locus_33704	.	+
chr12	32147738	32147896	blastnGorilla.Locus_371423	.	-
chr12	32755790	32755954	blastnHuman.ENSG00000235321	.	+
chr12	33027384	33028852	blastnPan.CUFF.38626	.	-
chr12	33752879	33752963	blastnGorilla.CUFF.306319	.	+
chr12	33791185	33791523	Locus_288830	.	+
chr12	34004781	34005121	blastnHuman.ENSG00000244445	.	-
chr12	34014362	34015281	blastnGorilla.Locus_371085	.	-
chr12	34499013	34500750	blastnHuman.ENSG00000235934	.	-
chr12	34657495	34658310	Locus_289815	.	-
chr12	34849172	34896139	Locus_289743	.	-
chr12	34965765	34971503	Locus_289538	.	-
chr12	35744681	35751990	Locus_289498	.	-
chr12	35811082	35811969	Locus_289525	.	-
chr12	35824679	35826208	Locus_288847	.	+
chr12	35862986	35863077	blastnOpossum.Locus_372750	.	+
chr12	35869237	35871761	Locus_288320	.	+
chr12	35882581	35883818	Locus_289885	.	-
chr12	35886693	35888702	Locus_289912	.	-
chr12	35889045	35890501	Locus_288821	.	+
chr12	35939546	35946047	Locus_289558	.	-
chr12	36047013	36047095	blastnMouse.ENSMUSG00000084794	.	+
chr12	36077868	36078632	blastnHuman.ENSG00000226963	.	-
chr12	36114310	36116039	blastnHuman.ENSG00000232788	.	-
chr12	36532890	36533236	Locus_289529	.	-
chr12	36938626	36939972	Locus_289843	.	-
chr12	37065757	37066827	blastnHuman.Locus_103254	.	-
chr12	37078312	37078472	blastnGorilla.Locus_370935	.	+
chr12	37174942	37176250	blastnMouse.Locus_36637	.	-
chr12	37198470	37202747	blastnPan.Locus_8271	.	-
chr12	37212104	37212274	blastnMouse.CUFF.112715	.	-
chr12	37283643	37290211	blastnGorilla.Locus_370243	.	+
chr12	37303909	37315100	Locus_289032	.	+
chr12	37304666	37308657	Locus_288277	.	+
chr12	37466323	37466500	blastnOrangutan.Locus_58954	.	-
chr12	37631282	37633782	Locus_289374	.	-
chr12	37637197	37638799	Locus_289668	.	-
chr12	37677528	37679493	Locus_288584	.	+
chr12	37946176	37946278	blastnChicken.Locus_4872	.	-
chr12	38182837	38209733	Locus_288803	.	+
chr12	38409462	38414289	blastnHuman.ENSG00000237104	.	-
chr12	38471743	38471947	blastnMouse.ENSMUSG00000085838	.	+
chr12	38913366	38925698	blastnMouse.Locus_35168	.	-
chr12	39034871	39034995	blastnChicken.Locus_4840	.	-
chr12	39047907	39079193	Locus_288432	.	+
chr12	39059490	39059696	blastnChicken.CUFF.7323	.	-
chr12	39135813	39137369	blastnGorilla.Locus_370500	.	+
chr12	39223776	39224030	blastnMouse.Locus_34388	.	+
chr12	39227500	39228458	blastnHuman.Locus_101801	.	+
chr12	39339377	39341488	blastnMouse.ENSMUSG00000085405	.	-
chr12	39418419	39419849	Locus_289119	.	+
chr12	39535144	39535272	blastnHuman.ENSG00000235047	.	+
chr12	39696623	39698329	blastnPan.Locus_7832	.	+
chr12	39819734	39820640	Locus_288404	.	+
chr12	39889110	39897652	blastnGorilla.Locus_370769	.	+
chr12	40022862	40023944	Locus_288476	.	+
chr12	40027164	40028038	Locus_288797	.	+
chr12	40028434	40029606	blastnPan.Locus_7523	.	+
chr12	40179838	40182063	Locus_289442	.	-
chr12	40190402	40193752	blastnGorilla.Locus_370801	.	+
chr12	40200538	40202353	Locus_290024	.	-
chr12	40275172	40293274	blastnHuman.ENSG00000224577	.	+
chr12	40280951	40282064	blastnGorilla.Locus_371514	.	-
chr12	40286154	40319891	blastnMouse.ENSMUSG00000086044	.	-
chr12	40352266	40356551	Locus_289136	.	+
chr12	40359116	40385879	Locus_290050	.	-
chr12	40476404	40480963	blastnHuman.ENSG00000227098	.	-
chr12	40481054	40488155	blastnHuman.Locus_101671	.	+
chr12	40484375	40484461	blastnOpossum.Locus_372933	.	+
chr12	40488756	40493993	blastnHuman.Locus_101821	.	+
chr12	40517508	40517604	blastnMouse.Locus_35594	.	-
chr12	40580949	40581364	blastnMouse.Locus_34042	.	+
chr12	40705469	40706574	blastnHuman.Locus_101914	.	-
chr12	40765195	40765955	blastnGorilla.Locus_371488	.	-
chr12	40804284	40805508	blastnHuman.Locus_101205	.	+
chr12	40876894	40877316	Locus_288757	.	+
chr12	41269382	41318853	Locus_288372	.	+
chr12	41371358	41376826	Locus_288553	.	+
chr12	42064230	42071515	Locus_289002	.	+
chr12	42287155	42355854	blastnHuman.ENSG00000234483	.	+
chr12	42897979	42912338	blastnHuman.ENSG00000237477	.	+
chr12	42960896	42974180	blastnPan.Locus_7284	.	+
chr12	43454469	43455927	blastnMouse.CUFF.113468	.	+
chr12	43549084	43549370	blastnHuman.XLOC_001772	.	+
chr12	43702792	43720416	Locus_289657	.	-
chr12	43748859	43755019	blastnHuman.Locus_102913	.	-
chr12	44022712	44022851	blastnHuman.CUFF.233135	.	-
chr12	44300822	44303841	blastnGorilla.Locus_371901	.	-
chr12	44500051	44500184	blastnMouse.Locus_36178	.	-
chr12	44514598	44514774	blastnOrangutan.Locus_12198	.	-
chr12	44547716	44547956	blastnHuman.ENSG00000236153	.	-
chr12	44733165	44751427	blastnGorilla.Locus_371368	.	-
chr12	44914181	44914369	blastnGorilla.Locus_371656	.	-
chr12	45279266	45284527	Locus_289087	.	+
chr12	46272180	46272550	blastnPan.Locus_8295	.	-
chr12	46302604	46304528	Locus_289229	.	-
chr12	46510486	46513180	Locus_288696	.	+
chr12	46684600	46711583	blastnHuman.ENSG00000224643	.	-
chr12	46816183	46825788	Locus_288363	.	+
chr12	46816756	46817893	blastnHuman.Locus_101034	.	+
chr12	47123035	47205813	blastnPan.Locus_7473	.	+
chr12	47128215	47128369	blastnChicken.Locus_5635	.	+
chr12	47207482	47207619	blastnOrangutan.Locus_11357	.	+
chr12	47498248	47556539	Locus_289113	.	+
chr12	47572822	47576394	Locus_288663	.	+
chr12	47733065	47778357	blastnHuman.Locus_103212	.	-
chr12	47852456	47852631	blastnHuman.Locus_103010	.	-
chr12	48009794	48011057	blastnHuman.CUFF.233590	.	+
chr12	48645713	48645838	blastnGorilla.Locus_371452	.	-
chr12	48689785	48689931	blastnHuman.Locus_102847	.	-
chr12	48759366	48759711	blastnHuman.Locus_102950	.	-
chr12	48843504	48844235	blastnHuman.Locus_100646	.	+
chr12	49151818	49175225	Locus_289874	.	-
chr12	49505990	49507268	blastnPan.Locus_7772	.	-
chr12	49578938	49579459	blastnGorilla.Locus_371132	.	-
chr12	49655701	49705970	blastnHuman.ENSG00000237877	.	-
chr12	49814842	49814926	blastnMouse.Locus_36027	.	-
chr12	51420002	51435606	blastnGorilla.Locus_371992	.	-
chr12	51436337	51436539	blastnGorilla.Locus_371007	.	+
chr12	51494337	51497079	blastnGorilla.Locus_370694	.	+
chr12	51652226	51655301	blastnGorilla.Locus_370972	.	+
chr12	52454772	52456038	Locus_288367	.	+
chr12	52456416	52461808	Locus_288914	.	+
chr12	52546359	52548041	blastnHuman.Locus_102872	.	-
chr12	52938302	52940018	Locus_289985	.	-
chr12	53188277	53192443	Locus_289037	.	+
chr12	53197934	53201095	Locus_288552	.	+
chr12	53200522	53213218	blastnHuman.Locus_102762	.	-
chr12	54020663	54021882	blastnHuman.CUFF.234525	.	+
chr12	54028338	54032588	Locus_289121	.	+
chr12	54283561	54284307	blastnPan.Locus_7417	.	+
chr12	54388296	54414379	blastnHuman.ENSG00000228509	.	-
chr12	54411772	54413633	Locus_288604	.	+
chr12	54562026	54566340	Locus_289454	.	-
chr12	54938279	54943831	Locus_289941	.	-
chr12	54977839	54991694	Locus_289762	.	-
chr12	55052892	55055391	Locus_289723	.	-
chr12	55257842	55259998	Locus_288983	.	+
chr12	55348675	55358414	Locus_289204	.	-
chr12	55385263	55387040	Locus_289010	.	+
chr12	55482674	55485285	blastnHuman.Locus_100641	.	+
chr12	55483991	55484498	blastnHuman.CUFF.234935	.	-
chr12	55533876	55540844	Locus_288491	.	+
chr12	55558703	55558782	blastnMouse.Locus_82338	.	+
chr12	55593307	55612673	Locus_288654	.	+
chr12	55626641	55626800	blastnMouse.CUFF.127970	.	+
chr12	56502367	56528617	blastnHuman.ENSG00000227418	.	+
chr12	56699552	56712418	blastnPan.Locus_7325	.	+
chr12	56911097	56912484	blastnGorilla.Locus_369931	.	+
chr12	57568022	57568395	Locus_288524	.	+
chr12	57651691	57651831	blastnHuman.Locus_102712	.	-
chr12	57929430	58142756	Locus_289361	.	-
chr12	58382716	58412125	blastnHuman.ENSG00000230173	.	+
chr12	58846188	58869309	Locus_288878	.	+
chr12	59095452	59118268	blastnHuman.ENSG00000224099	.	+
chr12	59166619	59171859	blastnHuman.ENSG00000223466	.	+
chr12	59757235	59757375	blastnPan.Locus_8283	.	-
chr12	59899443	59903582	blastnHuman.ENSG00000229056	.	+
chr12	60808700	60809957	blastnHuman.ENSG00000231621	.	+
chr12	60922369	60923595	blastnHuman.ENSG00000225979	.	+
chr12	61277367	61277721	blastnMouse.ENSMUSG00000073675	.	+
chr12	61299576	61301927	blastnGorilla.Locus_371475	.	-
chr12	61897896	61973377	blastnHuman.ENSG00000236653	.	-
chr12	61933907	61943593	Locus_289786	.	-
chr12	62153320	62178951	blastnHuman.ENSG00000225421	.	-
chr12	62171399	62172519	blastnGorilla.Locus_370709	.	+
chr12	62480348	62673705	blastnHuman.ENSG00000231557	.	-
chr12	63139121	63149425	Locus_289468	.	-
chr12	63193531	63195456	blastnHuman.CUFF.235855	.	-
chr12	63215290	63219191	blastnGorilla.Locus_370052	.	+
chr12	63377653	63377981	blastnHuman.Locus_102720	.	-
chr12	63462541	63509026	Locus_289972	.	-
chr12	63593656	63652856	Locus_288504	.	+
chr12	63683321	63686212	blastnHuman.CUFF.236044	.	-
chr12	63689690	63691709	Locus_289944	.	-
chr12	63815606	63819324	blastnGorilla.Locus_372061	.	-
chr12	64295749	64298752	blastnHuman.ENSG00000237166	.	-
chr12	64364995	64376335	Locus_288744	.	+
chr12	64436904	64446173	blastnMouse.ENSMUSG00000089822	.	-
chr12	65729203	65732279	Locus_288331	.	+
chr12	65789078	65789660	blastnPan.CUFF.43525	.	-
chr12	65803223	65804187	Locus_288544	.	+
chr12	65807073	65807389	Locus_289943	.	-
chr12	65885007	65932010	blastnPan.Locus_8310	.	-
chr12	67433675	67433791	blastnMouse.Locus_80804	.	+
chr12	67448277	67453191	Locus_289315	.	-
chr12	67460492	67461172	blastnHuman.Locus_100555	.	+
chr12	67469941	67472241	Locus_289579	.	-
chr12	67609165	67609336	blastnMouse.ENSMUSG00000086795	.	-
chr12	67756639	67756804	blastnMouse.Locus_80461	.	+
chr12	68090971	68091684	Locus_288872	.	+
chr12	68148404	68148738	Locus_289452	.	-
chr12	68194967	68195177	blastnMouse.ENSMUSG00000085447	.	+
chr12	68331105	68334744	blastnHuman.ENSG00000236634	.	-
chr12	68335202	68336344	blastnHuman.ENSG00000237843	.	+
chr12	68550140	68550706	blastnHuman.Locus_103331	.	-
chr12	68558902	68559167	blastnMouse.ENSMUSG00000085842	.	-
chr12	68880752	68897589	Locus_289585	.	-
chr12	69007885	69008621	blastnGorilla.Locus_371131	.	-
chr12	69642849	69647237	blastnHuman.ENSG00000225216	.	-
chr12	69715787	69720613	blastnHuman.Locus_103248	.	-
chr12	69722694	69744205	blastnHuman.Locus_100419	.	+
chr12	69782037	69782300	blastnGorilla.Locus_370100	.	+
chr12	69847118	69850779	Locus_288723	.	+
chr12	70279148	70279344	blastnMouse.CUFF.129372	.	+
chr12	70761188	70763336	CUFF.237867	.	+
chr12	70773554	70773699	blastnHuman.ENSG00000229321	.	+
chr12	70823213	70823710	blastnOrangutan.Locus_11260	.	+
chr12	70969673	70973025	blastnMouse.ENSMUSG00000090886	.	+
chr12	71068902	71118565	blastnHuman.ENSG00000224342	.	+
chr12	71122692	71124025	blastnHuman.ENSG00000225916	.	+
chr12	71122981	71123267	blastnGorilla.Locus_371381	.	-
chr12	71135284	71141525	blastnHuman.ENSG00000229647	.	+
chr12	71156117	71164259	blastnHuman.ENSG00000225064	.	+
chr12	71207337	71207630	blastnOpossum.Locus_121190	.	-
chr12	71566435	71566674	blastnHuman.ENSG00000224137	.	+
chr12	71574628	71574882	blastnHuman.CUFF.237628	.	+
chr12	71912109	71918478	Locus_289201	.	-
chr12	72276192	72276730	blastnHuman.Locus_103124	.	-
chr12	72749332	72780630	Locus_289959	.	-
chr12	73809410	73814214	Locus_288324	.	+
chr12	73941926	73942234	blastnHuman.ENSG00000231294	.	+
chr12	74930334	74930516	blastnMouse.ENSMUSG00000085075	.	+
chr12	76494419	76495147	blastnGorilla.Locus_370820	.	+
chr12	76701230	76721104	Locus_288316	.	+
chr12	76957626	76967264	Locus_289854	.	-
chr12	76974096	76974276	blastnHuman.XLOC_001835	.	+
chr12	77026592	77029478	blastnGorilla.Locus_372109	.	-
chr12	77035804	77037639	blastnHuman.XLOC_002477	.	-
chr12	77919000	77920728	blastnHuman.Locus_103033	.	-
chr12	78268257	78305623	blastnHuman.ENSG00000197585	.	-
chr12	78781293	78787267	Locus_288507	.	+
chr12	78850326	78851301	blastnGorilla.Locus_370853	.	+
chr12	79251886	79252622	blastnHuman.ENSG00000230695	.	+
chr12	79272516	79279803	blastnHuman.ENSG00000225166	.	+
chr12	79361916	79539030	blastnHuman.ENSG00000237525	.	+
chr12	79441992	79466612	Locus_289499	.	-
chr12	79486341	79488019	blastnMouse.Locus_81164	.	+
chr12	79526298	79527030	Locus_289692	.	-
chr12	79543154	79544508	blastnHuman.ENSG00000230838	.	+
chr12	79731904	79736231	blastnHuman.XLOC_001853	.	+
chr12	79759036	79762015	blastnHuman.ENSG00000226276	.	-
chr12	79802303	79802528	blastnGorilla.Locus_370904	.	+
chr12	80208165	80212818	blastnHuman.Locus_101436	.	+
chr12	80370288	80370933	Locus_290026	.	-
chr12	80404103	80415803	blastnHuman.ENSG00000224391	.	-
chr12	80599844	80600101	blastnPan.CUFF.45443	.	-
chr12	80602931	80603262	blastnGorilla.Locus_370505	.	+
chr12	80616699	80617782	blastnPan.CUFF.45468	.	-
chr12	80648199	80650431	Locus_289280	.	-
chr12	80662143	80662914	blastnHuman.ENSG00000231597	.	-
chr12	80701851	80703640	blastnGorilla.Locus_370954	.	+
chr12	80719609	80721965	blastnGorilla.Locus_369948	.	+
chr12	80812467	80816700	blastnGorilla.Locus_369905	.	+
chr12	80849373	80850335	Locus_288710	.	+
chr12	80865048	80866664	Locus_289596	.	-
chr12	80866707	80885152	Locus_289183	.	+
chr12	80963533	80980293	Locus_289337	.	-
chr12	81032709	81032800	blastnGorilla.Locus_371753	.	-
chr12	81037482	81038017	blastnGorilla.Locus_371584	.	-
chr12	81059172	81061734	Locus_290041	.	-
chr12	81063398	81063507	blastnMouse.Locus_80463	.	+
chr12	81080137	81080341	blastnGorilla.Locus_369910	.	+
chr12	81218628	81219165	blastnOrangutan.Locus_11201	.	+
chr12	81388077	81390440	Locus_289481	.	-
chr12	81405887	81406961	Locus_289948	.	-
chr12	81443672	81444601	Locus_290007	.	-
chr12	81485587	81486633	blastnPan.Locus_7733	.	+
chr12	81534440	81536191	Locus_288499	.	+
chr12	81601303	81601758	Locus_289209	.	-
chr12	81675556	81676163	Locus_288808	.	+
chr12	82202066	82203804	Locus_289400	.	-
chr12	82754186	82767164	Locus_289637	.	-
chr12	82762648	82763300	blastnPan.CUFF.45963	.	+
chr12	82854325	82867694	blastnHuman.ENSG00000224090	.	+
chr12	82961155	82968633	blastnGorilla.Locus_370913	.	+
chr12	83235896	83251895	blastnHuman.ENSG00000229525	.	+
chr12	83544984	83573068	blastnHuman.ENSG00000227308	.	+
chr12	83623598	83624644	Locus_289510	.	-
chr12	83715799	83716492	Locus_288377	.	+
chr12	83758632	83760091	blastnHuman.ENSG00000228909	.	-
chr12	83858383	83858773	blastnPan.Locus_8268	.	-
chr12	84018185	84024644	blastnHuman.CUFF.239591	.	+
chr12	84374456	84378279	blastnGorilla.Locus_371145	.	-
chr12	84611388	84611604	blastnHuman.Locus_101717	.	+
chr12	84676825	84679856	Locus_290037	.	-
chr12	84695963	84696593	blastnGorilla.Locus_370837	.	+
chr12	84739456	84740383	blastnGorilla.Locus_371904	.	-
chr12	84741628	84744613	blastnHuman.Locus_101703	.	+
chr12	84755818	84811273	blastnHuman.Locus_102232	.	-
chr12	84762547	84764410	blastnGorilla.Locus_370861	.	+
chr12	84899974	84910503	blastnHuman.Locus_103112	.	-
chr12	84920366	84923207	blastnPan.Locus_7625	.	+
chr12	85260366	85261341	Locus_289221	.	-
chr12	85485959	85487167	blastnMouse.Locus_80771	.	+
chr12	85517929	85525062	blastnGorilla.Locus_370123	.	+
chr12	85529379	85531732	blastnPan.Locus_8491	.	-
chr12	85575755	85575937	blastnOrangutan.Locus_11258	.	+
chr12	85606472	85609033	blastnHuman.XLOC_001877	.	+
chr12	85690611	85755651	Locus_288882	.	+
chr12	85692927	85694918	Locus_288437	.	+
chr12	85815751	85818768	Locus_289753	.	-
chr12	86797988	86799892	blastnHuman.ENSG00000234193	.	-
chr12	86872466	86872595	blastnMouse.Locus_80506	.	+
chr12	87126803	87127168	blastnGorilla.Locus_371338	.	-
chr12	87373757	87378720	blastnHuman.ENSG00000235610	.	+
chr12	87381787	87381925	blastnGorilla.Locus_370077	.	+
chr12	87562012	87564216	Locus_289938	.	-
chr12	87602162	87603039	Locus_288477	.	+
chr12	88083811	88083991	blastnHuman.Locus_101630	.	+
chr12	88102150	88127025	Locus_289150	.	+
chr12	88215352	88217846	blastnHuman.CUFF.240004	.	+
chr12	88511231	88561310	Locus_288515	.	+
chr12	88584906	88585049	blastnPan.Locus_7619	.	+
chr12	88958290	88964526	Locus_288488	.	+
chr12	89622575	89630076	blastnPan.Locus_8038	.	-
chr12	90065391	90070994	blastnHuman.ENSG00000235070	.	-
chr12	90242935	90243456	blastnGorilla.Locus_371289	.	-
chr12	90355712	90355987	blastnGorilla.CUFF.312915	.	-
chr12	91077017	91079467	Locus_288989	.	+
chr12	91339490	91355992	Locus_289763	.	-
chr12	91575930	91577930	Locus_289881	.	-
chr12	92341830	92461970	blastnHuman.ENSG00000232023	.	-
chr12	92544611	92546545	Locus_288481	.	+
chr12	92608996	92609155	blastnGorilla.Locus_370353	.	+
chr12	93484816	93490072	Locus_288611	.	+
chr12	93994092	93994329	blastnHuman.ENSG00000231578	.	+
chr12	94439943	94440087	blastnPan.ENSPTRG00000030043	.	+
chr12	94470880	94481298	Locus_289908	.	-
chr12	94699560	94704375	Locus_288284	.	+
chr12	94741609	94752288	blastnHuman.ENSG00000232520	.	+
chr12	94764528	94765748	blastnHuman.ENSG00000230385	.	+
chr12	94790709	94790816	blastnGorilla.Locus_371027	.	+
chr12	94798963	94799762	blastnOrangutan.CUFF.19984	.	+
chr12	95429236	95429850	blastnPan.CUFF.47582	.	-
chr12	95530670	95535403	Locus_288271	.	+
chr12	95740019	95740128	blastnMouse.Locus_80344	.	+
chr12	95785608	95787440	Locus_289257	.	-
chr12	96065920	96069512	Locus_289409	.	-
chr12	96211686	96213644	CUFF.240925	.	+
chr12	96396895	96396989	blastnMouse.Locus_81005	.	+
chr12	96833955	96838848	Locus_289140	.	+
chr12	97110891	97122628	Locus_289744	.	-
chr12	97980944	97981424	blastnHuman.ENSG00000226442	.	+
chr12	98050763	98051286	Locus_289834	.	-
chr12	98327780	98331194	Locus_288818	.	+
chr12	98686151	98693765	blastnPan.Locus_7946	.	-
chr12	99017563	99019582	Locus_288881	.	+
chr12	99025738	99026795	blastnPan.CUFF.48336	.	+
chr12	99041253	99041747	blastnHuman.ENSG00000235293	.	+
chr12	99064418	99080503	Locus_288812	.	+
chr12	99128324	99128463	blastnHuman.XLOC_001905	.	+
chr12	99164567	99168579	Locus_289758	.	-
chr12	99286373	99292461	Locus_289099	.	+
chr12	100260621	100261848	blastnHuman.ENSG00000232893	.	+
chr12	100456852	100457480	Locus_288444	.	+
chr12	100461326	100462256	blastnHuman.Locus_101886	.	-
chr12	100537719	100578689	Locus_289210	.	-
chr12	100631874	100637522	blastnHuman.Locus_101057	.	+
chr12	100668116	100668458	blastnGorilla.Locus_371534	.	-
chr12	100707016	100708230	Locus_289526	.	-
chr12	100739397	100744552	Locus_288490	.	+
chr12	100774760	100774847	blastnGorilla.Locus_371825	.	-
chr12	100821959	100825306	blastnOrangutan.Locus_10997	.	+
chr12	100900341	100903650	Locus_289993	.	-
chr12	100917640	100920522	Locus_288994	.	+
chr12	101037881	101040139	blastnHuman.XLOC_002528	.	-
chr12	101067492	101068764	blastnGorilla.Locus_370997	.	+
chr12	101144111	101153581	blastnGorilla.Locus_370338	.	+
chr12	101466818	101467143	Locus_289384	.	-
chr12	101785143	101786488	Locus_289620	.	-
chr12	101796228	101796497	blastnHuman.Locus_102309	.	-
chr12	101800998	101812876	Locus_288787	.	+
chr12	101935279	101935867	blastnPan.Locus_8292	.	-
chr12	102375691	102376780	CUFF.242431	.	+
chr12	102386519	102387768	Locus_288330	.	+
chr12	102458941	102461515	blastnHuman.CUFF.242676	.	-
chr12	102500883	102501463	Locus_289866	.	-
chr12	102504518	102509763	Locus_288825	.	+
chr12	102504791	102505402	Locus_289603	.	-
chr12	102582674	102603497	blastnHuman.ENSG00000234279	.	+
chr12	102845091	102848298	blastnPan.CUFF.49301	.	-
chr12	102889829	102890848	blastnPan.CUFF.49303	.	+
chr12	103313859	103320964	blastnPan.CUFF.49461	.	+
chr12	103351087	103356364	Locus_288779	.	+
chr12	103369224	103370005	blastnHuman.XLOC_002540	.	-
chr12	103429755	103431187	blastnHuman.Locus_102609	.	-
chr12	103493724	103498887	blastnHuman.ENSG00000227459	.	+
chr12	103529337	103529779	blastnHuman.CUFF.242829	.	+
chr12	103723254	103723344	blastnGorilla.Locus_371328	.	-
chr12	103761676	103762262	Locus_289895	.	-
chr12	103782641	103785665	Locus_289951	.	-
chr12	103830207	103831233	blastnGorilla.Locus_370308	.	+
chr12	104117614	104120328	Locus_289981	.	-
chr12	104186181	104186965	Locus_288944	.	+
chr12	104341473	104346473	Locus_289651	.	-
chr12	104508791	104510756	Locus_290056	.	-
chr12	104887443	104890813	blastnHuman.ENSG00000223991	.	-
chr12	104914683	104915063	blastnHuman.ENSG00000229996	.	-
chr12	104937534	104960659	blastnHuman.ENSG00000225521	.	-
chr12	105465116	105471086	Locus_288963	.	+
chr12	105477170	105477595	Locus_288700	.	+
chr12	105737709	105740629	blastnHuman.ENSG00000224272	.	-
chr12	105931280	105931798	Locus_288526	.	+
chr12	105941286	105942232	Locus_288428	.	+
chr12	105947405	105948045	Locus_288789	.	+
chr12	106303068	106304600	Locus_288457	.	+
chr12	106427196	106431387	Locus_288788	.	+
chr12	106458495	106473521	Locus_288754	.	+
chr12	106504812	106505393	Locus_289933	.	-
chr13	141910	143465	blastnHuman.CUFF.205174	.	-
chr13	275278	276032	blastnHuman.CUFF.205225	.	+
chr13	285273	285583	blastnGorilla.Locus_195543	.	+
chr13	286500	295674	blastnHuman.ENSG00000235779	.	-
chr13	332747	347982	Locus_61661	.	-
chr13	386244	391724	blastnGorilla.Locus_196897	.	-
chr13	497773	497850	blastnGorilla.Locus_195432	.	+
chr13	506916	522599	Locus_61260	.	+
chr13	526845	527739	blastnGorilla.CUFF.151888	.	+
chr13	532426	534041	Locus_60691	.	+
chr13	564565	565306	Locus_61170	.	+
chr13	573388	576569	blastnGorilla.CUFF.151892	.	-
chr13	672268	694353	Locus_61294	.	+
chr13	782042	783952	blastnHuman.Locus_100522	.	+
chr13	849744	849871	blastnGorilla.Locus_195462	.	-
chr13	856494	861806	blastnPan.CUFF.227619	.	+
chr13	880478	887552	blastnHuman.ENSG00000234796	.	-
chr13	948418	951166	blastnHuman.ENSG00000235688	.	-
chr13	975665	980403	blastnPan.Locus_93889	.	-
chr13	1019721	1020503	blastnHuman.CUFF.205372	.	-
chr13	1050830	1060226	blastnHuman.ENSG00000235403	.	-
chr13	1100056	1100142	blastnPan.CUFF.227667	.	-
chr13	1552838	1553624	blastnGorilla.Locus_195709	.	+
chr13	2247198	2255400	Locus_60728	.	+
chr13	2472500	2473397	blastnGorilla.Locus_195772	.	+
chr13	2563783	2580035	blastnHuman.ENSG00000234929	.	-
chr13	2588158	2588715	blastnPan.CUFF.227983	.	-
chr13	2628358	2630249	blastnPan.CUFF.228007	.	+
chr13	2636650	2639515	Locus_62063	.	-
chr13	2640729	2756196	blastnOrangutan.Locus_138209	.	-
chr13	2657945	2658140	blastnHuman.ENSG00000227364	.	-
chr13	2689123	2695041	blastnPan.Locus_94328	.	-
chr13	2712249	2716558	Locus_60477	.	+
chr13	2717489	2719479	blastnPan.CUFF.228053	.	-
chr13	2756871	2760214	blastnHuman.ENSG00000237720	.	-
chr13	2760697	2762307	Locus_62269	.	-
chr13	2771247	2772569	Locus_60835	.	+
chr13	2798542	2798650	blastnHuman.ENSG00000228391	.	-
chr13	2810465	2813106	Locus_62020	.	-
chr13	2842991	2844790	blastnHuman.Locus_103130	.	-
chr13	2873856	2878862	blastnHuman.Locus_102511	.	-
chr13	2896342	2900676	Locus_62182	.	-
chr13	2925761	2926110	Locus_60951	.	+
chr13	3061098	3070326	Locus_60763	.	+
chr13	3109084	3109512	blastnHuman.ENSG00000237370	.	-
chr13	3334592	3337501	Locus_60433	.	+
chr13	3392657	3408469	CUFF.35406	.	+
chr13	3434943	3437476	Locus_62214	.	-
chr13	3438588	3443738	Locus_62432	.	-
chr13	3510125	3511820	blastnGorilla.Locus_196050	.	+
chr13	3528776	3532447	Locus_61111	.	+
chr13	3530682	3531062	Locus_62111	.	-
chr13	3626290	3631668	Locus_61517	.	-
chr13	3809385	3814843	blastnHuman.Locus_102378	.	-
chr13	4265413	4265649	blastnMouse.CUFF.209072	.	-
chr13	4444600	4444840	blastnPan.Locus_93705	.	+
chr13	4616598	4617209	Locus_60714	.	+
chr13	4679467	4682284	CUFF.35502	.	+
chr13	5036325	5040281	blastnHuman.ENSG00000235078	.	+
chr13	5112289	5113760	Locus_61393	.	-
chr13	5125944	5130596	Locus_62065	.	-
chr13	5145830	5159930	Locus_62270	.	-
chr13	5259622	5260005	Locus_60228	.	+
chr13	5357279	5357412	blastnGorilla.Locus_195745	.	+
chr13	5624239	5624370	blastnHuman.ENSG00000232835	.	-
chr13	5635184	5641738	blastnGorilla.Locus_196724	.	-
chr13	5675374	5769610	blastnHuman.ENSG00000224128	.	-
chr13	5807441	5808980	blastnPan.Locus_93696	.	+
chr13	5891933	5893179	blastnHuman.ENSG00000237266	.	-
chr13	6119494	6120452	blastnPan.CUFF.228605	.	+
chr13	6136813	6136893	blastnMouse.CUFF.209002	.	+
chr13	6234168	6242338	blastnGorilla.Locus_195971	.	+
chr13	6370356	6371228	Locus_61909	.	-
chr13	6411375	6418986	blastnPan.CUFF.228610	.	+
chr13	6497521	6499328	blastnGorilla.Locus_197054	.	-
chr13	6571412	6579258	blastnHuman.ENSG00000226488	.	+
chr13	6690648	6691309	Locus_62148	.	-
chr13	6691418	6724444	Locus_62469	.	-
chr13	6699444	6706141	blastnPan.Locus_93990	.	-
chr13	6726541	6747023	Locus_61891	.	-
chr13	7141428	7145168	blastnPan.Locus_93392	.	+
chr13	7165953	7166593	blastnGorilla.Locus_195920	.	+
chr13	7276330	7287925	Locus_61920	.	-
chr13	7450858	7451093	blastnGorilla.Locus_195271	.	+
chr13	7452051	7453308	blastnHuman.Locus_100635	.	+
chr13	7457634	7470435	Locus_62396	.	-
chr13	7487687	7513509	blastnHuman.ENSG00000229727	.	+
chr13	7498737	7499523	blastnGorilla.Locus_195439	.	+
chr13	7631380	7632337	blastnGorilla.Locus_197114	.	-
chr13	7652165	7652399	blastnGorilla.Locus_196041	.	+
chr13	7740839	7741455	blastnHuman.ENSG00000230515	.	-
chr13	7796140	7803426	blastnHuman.ENSG00000235576	.	+
chr13	7920400	7940230	Locus_61446	.	-
chr13	7944244	7946073	blastnHuman.Locus_103103	.	-
chr13	7957419	7970477	blastnHuman.ENSG00000226506	.	-
chr13	8021651	8041779	blastnGorilla.Locus_196771	.	-
chr13	8035916	8036547	blastnPan.Locus_94228	.	+
chr13	8053539	8055941	Locus_62309	.	-
chr13	8097986	8106456	Locus_62061	.	-
chr13	8127890	8131932	blastnPan.Locus_93321	.	+
chr13	8138137	8145365	blastnGorilla.Locus_197163	.	-
chr13	8164220	8166405	blastnHuman.CUFF.206291	.	-
chr13	8218663	8223110	blastnHuman.ENSG00000229740	.	+
chr13	8220157	8223530	blastnGorilla.Locus_196608	.	-
chr13	8225731	8237637	blastnGorilla.Locus_197040	.	-
chr13	8273930	8277642	blastnHuman.CUFF.206298	.	-
chr13	8278874	8289548	blastnGorilla.Locus_195611	.	+
chr13	8319287	8320902	blastnOrangutan.Locus_138246	.	-
chr13	8335084	8335215	blastnGorilla.Locus_197254	.	-
chr13	8464941	8485960	Locus_60582	.	+
chr13	8473957	8475736	blastnPan.Locus_94392	.	-
chr13	8476323	8506820	blastnHuman.Locus_103298	.	-
chr13	8493704	8496432	blastnGorilla.Locus_196185	.	+
chr13	8496198	8497289	Locus_62122	.	-
chr13	8506279	8511086	Locus_60973	.	+
chr13	8546967	8548802	blastnHuman.Locus_102287	.	-
chr13	8676212	8683681	Locus_62174	.	-
chr13	8682590	8683058	CUFF.35762	.	-
chr13	8730941	8731694	blastnOrangutan.CUFF.21664	.	+
chr13	9176429	9176548	blastnPan.Locus_94110	.	-
chr13	9197836	9199530	blastnHuman.ENSG00000244310	.	+
chr13	9721736	9738853	blastnMouse.ENSMUSG00000090621	.	+
chr13	9730438	9740700	blastnHuman.ENSG00000240687	.	+
chr13	9875199	9879964	Locus_61702	.	-
chr13	9924545	9925998	blastnOrangutan.Locus_138035	.	-
chr13	10326665	10329072	CUFF.36115	.	+
chr13	10546674	10548174	Locus_62121	.	-
chr13	10614495	10617940	blastnPan.Locus_94420	.	-
chr13	10618219	10618693	blastnPan.CUFF.229334	.	+
chr13	10628139	10629162	blastnHuman.CUFF.207101	.	-
chr13	10808202	10808809	blastnHuman.ENSG00000236162	.	+
chr13	11431359	11439260	blastnHuman.ENSG00000230952	.	-
chr13	11462855	11463262	blastnHuman.ENSG00000231403	.	-
chr13	11479663	11492402	Locus_61389	.	+
chr13	11756981	11758146	blastnHuman.ENSG00000228496	.	+
chr13	11923768	12628235	blastnHuman.ENSG00000224184	.	+
chr13	12337188	12337338	blastnMouse.Locus_71086	.	-
chr13	12360240	12360422	blastnPan.Locus_94160	.	-
chr13	12401626	12412045	Locus_60979	.	+
chr13	12452592	12456262	blastnHuman.CUFF.207465	.	+
chr13	12527920	12529426	blastnPan.CUFF.229706	.	-
chr13	12570250	12588613	blastnGorilla.Locus_196505	.	-
chr13	12592008	12594526	Locus_62541	.	-
chr13	12617928	12618042	blastnGorilla.Locus_195706	.	+
chr13	12639474	12640544	Locus_62040	.	-
chr13	12651579	12654090	blastnHuman.ENSG00000223360	.	+
chr13	12676724	12677685	blastnPan.CUFF.229711	.	+
chr13	12685715	12685831	blastnMouse.Locus_71822	.	+
chr13	12701805	12704128	Locus_61413	.	-
chr13	12726651	12728168	blastnGorilla.Locus_196914	.	-
chr13	12799478	12799699	blastnGorilla.Locus_195422	.	+
chr13	12806989	12810024	Locus_62327	.	-
chr13	12829098	12957582	blastnHuman.Locus_101903	.	-
chr13	12968358	12969449	blastnPan.Locus_93394	.	+
chr13	12969689	13003186	blastnPan.Locus_93491	.	+
chr13	13008308	13048468	blastnHuman.ENSG00000225649	.	-
chr13	13326056	13346067	blastnHuman.XLOC_001358	.	+
chr13	13387583	13402287	blastnHuman.Locus_101230	.	+
chr13	13576370	13576902	Locus_60268	.	+
chr13	13594612	13663538	Locus_60566	.	+
chr13	13923486	13924657	Locus_61480	.	-
chr13	14241163	14241776	Locus_61306	.	+
chr13	14440543	14443251	Locus_61751	.	-
chr13	14489082	14489193	blastnMouse.Locus_71281	.	-
chr13	14502904	14534703	Locus_62103	.	-
chr13	14592745	14606479	blastnHuman.ENSG00000228505	.	+
chr13	15682263	15682401	blastnHuman.Locus_103078	.	-
chr13	15799529	15808758	blastnHuman.ENSG00000237326	.	-
chr13	15918686	15919782	blastnHuman.ENSG00000223850	.	+
chr13	15988674	15990801	blastnMouse.ENSMUSG00000091841	.	-
chr13	16056673	16056773	blastnMouse.Locus_71054	.	-
chr13	16089411	16093517	Locus_60349	.	+
chr13	16091301	16112208	blastnHuman.ENSG00000236989	.	-
chr13	16114008	16115445	CUFF.36627	.	-
chr13	16193473	16196314	blastnHuman.Locus_102456	.	-
chr13	16218058	16219233	blastnHuman.ENSG00000231266	.	-
chr13	16303673	16306766	blastnHuman.ENSG00000232444	.	-
chr13	16457009	16465331	blastnHuman.XLOC_002002	.	-
chr13	16493489	16493687	blastnGorilla.Locus_195749	.	+
chr13	16510740	16510929	blastnHuman.ENSG00000237633	.	+
chr13	16749202	16750030	Locus_60716	.	+
chr13	16803262	16804254	Locus_62378	.	-
chr13	16927549	16928263	blastnGorilla.Locus_195771	.	+
chr13	16941414	16941700	blastnGorilla.Locus_195533	.	+
chr13	17330854	17336399	blastnHuman.Locus_101642	.	+
chr13	17769791	17774714	Locus_61245	.	+
chr13	17779625	17780409	Locus_60505	.	+
chr13	18693008	18699285	Locus_60800	.	+
chr13	18706031	18706285	blastnHuman.ENSG00000224626	.	+
chr13	18864009	18880376	Locus_60613	.	+
chr13	19324564	19329377	Locus_60482	.	+
chr13	19334586	19335351	Locus_60702	.	+
chr13	19355671	19365912	blastnHuman.ENSG00000234597	.	-
chr13	19366117	19377785	Locus_61073	.	+
chr13	19386135	19390095	blastnGorilla.Locus_196394	.	-
chr13	19436578	19436745	blastnHuman.Locus_101981	.	-
chr13	19487353	19487995	blastnHuman.Locus_102682	.	-
chr13	19540668	19540942	blastnPan.CUFF.230108	.	+
chr13	19618851	19624693	Locus_60321	.	+
chr13	19661368	19662913	Locus_60894	.	+
chr13	19684042	19684572	blastnMouse.Locus_71752	.	+
chr13	19692980	19695131	Locus_60562	.	+
chr13	19740040	19741851	blastnHuman.Locus_100508	.	+
chr13	19773229	19778106	Locus_60580	.	+
chr13	19798214	19798327	blastnMouse.Locus_71537	.	-
chr13	19886974	19901849	blastnHuman.ENSG00000227210	.	+
chr13	19960927	19961495	blastnHuman.ENSG00000234378	.	-
chr13	20345783	20351324	Locus_61479	.	-
chr13	20377440	20377539	blastnHuman.ENSG00000228950	.	+
chr13	20456086	20460036	Locus_61263	.	+
chr13	20460908	20461396	blastnPan.CUFF.230320	.	+
chr13	20501323	20502024	Locus_61101	.	+
chr13	20787652	20788082	blastnHuman.ENSG00000236436	.	-
chr13	20908384	20909582	blastnHuman.CUFF.208188	.	+
chr13	21189303	21189720	blastnPan.Locus_93522	.	+
chr13	21283973	21287278	Locus_62551	.	-
chr13	21313164	21313494	blastnPan.CUFF.230481	.	+
chr13	21416978	21535858	Locus_61140	.	+
chr13	21480314	21496229	Locus_60324	.	+
chr13	21499916	21500026	blastnOpossum.Locus_318500	.	+
chr13	21540244	21540620	blastnHuman.ENSG00000235537	.	-
chr13	21561935	21562024	blastnMouse.Locus_72158	.	+
chr13	21598497	21621207	blastnHuman.ENSG00000229621	.	-
chr13	21637809	21643396	Locus_61626	.	-
chr13	21864215	21886258	blastnHuman.ENSG00000228999	.	-
chr13	21893205	21896281	Locus_60345	.	+
chr13	21904984	21905865	blastnPan.CUFF.230497	.	+
chr13	22084036	22084201	blastnOpossum.Locus_318760	.	+
chr13	22120996	22121466	blastnHuman.XLOC_001391	.	+
chr13	22410875	22417125	Locus_62437	.	-
chr13	22414956	22416045	blastnGorilla.Locus_195293	.	+
chr13	22431660	22432069	blastnGorilla.Locus_196429	.	-
chr13	22433911	22435939	Locus_60897	.	+
chr13	22436022	22440820	Locus_60797	.	+
chr13	22459252	22462060	blastnHuman.ENSG00000233587	.	+
chr13	22485441	22528285	Locus_61151	.	+
chr13	22763782	22763922	blastnMouse.Locus_71205	.	-
chr13	22801645	22812168	Locus_60355	.	+
chr13	22839189	22851791	blastnPan.Locus_94469	.	-
chr13	22931926	22935658	Locus_61718	.	-
chr13	22974929	22975455	blastnHuman.Locus_100399	.	+
chr13	22993923	23030152	blastnOrangutan.Locus_138116	.	-
chr13	23099061	23099319	blastnHuman.Locus_102131	.	-
chr13	23117644	23141265	blastnHuman.Locus_102792	.	-
chr13	23233885	23233987	blastnMouse.Locus_71087	.	-
chr13	23240852	23242231	blastnHuman.ENSG00000223530	.	-
chr13	23267864	23270682	blastnHuman.ENSG00000223634	.	-
chr13	23579210	23579591	blastnHuman.Locus_103122	.	-
chr13	24136712	24137348	blastnHuman.ENSG00000242628	.	+
chr13	24318517	24329839	blastnHuman.Locus_101011	.	+
chr13	25116387	25135349	Locus_62230	.	-
chr13	25135005	25140134	blastnHuman.ENSG00000230452	.	+
chr13	25300115	25306739	blastnHuman.ENSG00000235072	.	-
chr13	25502355	25503989	Locus_61030	.	+
chr13	25631996	25632913	blastnGorilla.Locus_195663	.	+
chr13	26279618	26281033	Locus_61024	.	+
chr13	26613598	26616665	blastnHuman.ENSG00000225378	.	-
chr13	26621505	26621643	blastnGorilla.Locus_196255	.	-
chr13	26949717	26953512	blastnPan.Locus_94029	.	-
chr13	27123997	27145089	blastnGorilla.Locus_196001	.	+
chr13	27716830	27717199	blastnHuman.XLOC_002030	.	-
chr13	28146794	28146918	blastnMouse.Locus_54174	.	-
chr13	28191154	28191952	Locus_61629	.	-
chr13	28240715	28243436	blastnMouse.ENSMUSG00000091082	.	-
chr13	28264291	28270149	Locus_61854	.	-
chr13	28356023	28358415	blastnHuman.XLOC_001407	.	+
chr13	28422993	28423388	blastnHuman.CUFF.209894	.	-
chr13	28424369	28428473	blastnPan.Locus_93196	.	+
chr13	28426728	28427900	blastnPan.Locus_94380	.	-
chr13	28444871	28446721	blastnHuman.ENSG00000227938	.	-
chr13	28659831	28659983	blastnHuman.ENSG00000230730	.	-
chr13	28720636	28743332	Locus_62324	.	-
chr13	29604208	29606555	Locus_60525	.	+
chr13	29621380	29622117	Locus_61358	.	+
chr13	30198838	30209182	blastnHuman.CUFF.210151	.	-
chr13	30209269	30209446	blastnOrangutan.Locus_138798	.	+
chr13	30301924	30302146	blastnPan.Locus_94179	.	-
chr13	30427975	30438721	blastnPan.CUFF.232178	.	-
chr13	30699182	30699521	blastnGorilla.Locus_195695	.	+
chr13	30709155	30723210	Locus_62008	.	-
chr13	30733464	30735229	Locus_61286	.	+
chr13	31133039	31133147	blastnMouse.Locus_26953	.	+
chr13	31182845	31192164	blastnPan.CUFF.232318	.	-
chr13	31571517	31608897	blastnHuman.ENSG00000228563	.	+
chr13	31830844	31830977	blastnHuman.Locus_102310	.	-
chr13	31838560	31841443	blastnHuman.ENSG00000223647	.	-
chr13	31867059	31880724	Locus_62093	.	-
chr13	32477596	32486633	Locus_62292	.	-
chr13	32764053	32764575	Locus_61761	.	-
chr13	32879411	32884731	Locus_61749	.	-
chr13	32899417	32925132	Locus_62351	.	-
chr13	32916358	32935349	blastnHuman.ENSG00000236854	.	+
chr13	33413498	33425566	blastnGorilla.Locus_195885	.	+
chr13	33532553	33541885	blastnHuman.ENSG00000237133	.	-
chr13	33587365	33611680	Locus_61239	.	+
chr13	33611598	33628590	blastnHuman.Locus_102836	.	-
chr13	34046163	34046224	blastnHuman.ENSG00000237790	.	+
chr13	34100554	34101109	blastnGorilla.Locus_195691	.	+
chr13	34115714	34115870	blastnGorilla.Locus_196997	.	-
chr13	34189309	34189396	blastnHuman.Locus_100905	.	+
chr13	34322807	34323570	blastnPan.Locus_94242	.	-
chr13	34433566	34437350	Locus_61319	.	+
chr13	34440154	34518881	Locus_61320	.	+
chr13	34664094	34678140	blastnHuman.ENSG00000228262	.	+
chr13	34755290	34755382	blastnGorilla.Locus_196045	.	+
chr13	34767957	34790457	blastnGorilla.Locus_196076	.	+
chr13	34840702	34860193	Locus_61014	.	+
chr13	34888948	34893633	blastnGorilla.Locus_196078	.	+
chr13	34899514	34903378	Locus_62197	.	-
chr13	34972491	34974456	blastnHuman.ENSG00000237320	.	-
chr13	35075403	35097410	Locus_61504	.	-
chr13	35097478	35133870	Locus_60419	.	+
chr13	35595746	35631568	Locus_60598	.	+
chr13	35622240	35622992	Locus_62415	.	-
chr13	35644836	35646521	Locus_62328	.	-
chr13	35648399	35675206	Locus_61757	.	-
chr13	36123454	36139950	blastnHuman.Locus_101824	.	+
chr13	36649155	36649934	Locus_61813	.	-
chr13	37761243	37762502	blastnGorilla.Locus_196355	.	-
chr13	37763800	37764170	blastnPan.Locus_94284	.	-
chr13	37772671	37772825	blastnGorilla.Locus_196778	.	-
chr13	37781081	37782108	blastnGorilla.Locus_196695	.	-
chr13	37933984	38012459	blastnHuman.ENSG00000235848	.	-
chr13	38158859	38171687	blastnHuman.Locus_102229	.	-
chr13	38175029	38213012	blastnHuman.ENSG00000227292	.	-
chr13	38402318	38404104	blastnHuman.ENSG00000235009	.	+
chr13	38421361	38422529	blastnHuman.Locus_100478	.	+
chr13	38499453	38499527	blastnPlatypus.Locus_79718	.	+
chr13	38512066	38513948	blastnHuman.Locus_102719	.	-
chr13	38522803	38526411	blastnGorilla.Locus_196703	.	-
chr13	38850351	38850739	blastnHuman.ENSG00000225284	.	+
chr13	39524592	39527135	Locus_62344	.	-
chr13	39525912	39526371	blastnGorilla.Locus_195167	.	+
chr13	39629637	39630370	Locus_62028	.	-
chr13	39634030	39634640	blastnMouse.Locus_26291	.	+
chr13	39952289	39963619	Locus_61687	.	-
chr13	40551704	40551915	blastnPan.Locus_93687	.	+
chr13	40612519	40613848	blastnOrangutan.Locus_138591	.	+
chr13	40778616	40791445	blastnHuman.ENSG00000233128	.	+
chr13	42016053	42016143	blastnMouse.Locus_27604	.	-
chr13	42041948	42044430	blastnHuman.ENSG00000234362	.	-
chr13	42119841	42129522	blastnHuman.ENSG00000226398	.	-
chr13	43035561	43037151	Locus_61885	.	-
chr13	43045918	43046131	blastnMouse.Locus_27144	.	-
chr13	43092064	43141407	blastnHuman.ENSG00000224739	.	-
chr13	43097871	43098327	blastnHuman.CUFF.212549	.	+
chr13	43159250	43161747	blastnHuman.ENSG00000233978	.	-
chr13	43175113	43176416	blastnGorilla.Locus_196187	.	+
chr13	43201239	43201316	blastnMouse.Locus_26837	.	+
chr13	43203036	43218352	Locus_61468	.	-
chr13	43246439	43247918	blastnHuman.Locus_101705	.	+
chr13	43256767	43259701	Locus_60786	.	+
chr13	43348394	43351833	blastnHuman.ENSG00000234936	.	+
chr13	43377792	43384650	Locus_60601	.	+
chr13	43533072	43533289	blastnGorilla.Locus_195825	.	+
chr13	44147093	44160275	Locus_62213	.	-
chr13	44173849	44174979	Locus_61790	.	-
chr13	44933762	44934797	blastnGorilla.Locus_196909	.	-
chr13	44937826	44953169	blastnGorilla.Locus_195421	.	+
chr13	44939705	44940655	blastnGorilla.Locus_195734	.	+
chr13	44953376	44956555	blastnHuman.Locus_100554	.	+
chr13	45020201	45020302	blastnPlatypus.Locus_7079	.	+
chr13	45080269	45081913	blastnHuman.ENSG00000236502	.	-
chr13	45094569	45108749	blastnHuman.ENSG00000225156	.	+
chr13	45295180	45295998	blastnHuman.ENSG00000231054	.	+
chr13	45333910	45336293	Locus_61798	.	-
chr13	45339447	45339626	blastnGorilla.Locus_195474	.	+
chr13	45362916	45408816	Locus_61421	.	-
chr13	45379828	45381241	Locus_61473	.	-
chr13	45413930	45414114	blastnMouse.Locus_27426	.	-
chr13	46196646	46197445	blastnHuman.ENSG00000232696	.	-
chr13	46369401	46369506	blastnMouse.CUFF.164667	.	-
chr13	46510154	46511854	Locus_62322	.	-
chr13	46694146	46694871	blastnHuman.ENSG00000250116	.	-
chr13	46790279	46790994	Locus_61950	.	-
chr13	46806698	46807318	blastnHuman.Locus_101852	.	+
chr13	47191683	47191766	blastnHuman.ENSG00000225187	.	+
chr13	47301429	47303727	blastnGorilla.Locus_195676	.	+
chr13	47317460	47317540	blastnMouse.Locus_27300	.	-
chr13	47350428	47351898	Locus_61225	.	+
chr13	47376934	47377318	blastnOrangutan.Locus_137928	.	-
chr13	47398480	47398684	blastnOrangutan.Locus_137813	.	-
chr13	47695248	47697367	Locus_60299	.	+
chr13	47847314	47903380	blastnHuman.ENSG00000225009	.	+
chr13	48167872	48285721	blastnHuman.Locus_102619	.	-
chr13	48257367	48267670	blastnPan.Locus_93305	.	+
chr13	48455871	48456034	blastnGorilla.Locus_196861	.	-
chr13	48595296	48602193	Locus_60342	.	+
chr13	49010588	49017591	Locus_61102	.	+
chr13	49017397	49053626	blastnGorilla.Locus_197286	.	-
chr13	49059693	49060977	Locus_62094	.	-
chr13	49065749	49067480	Locus_61692	.	-
chr13	49069724	49071141	Locus_61981	.	-
chr13	49093241	49095162	Locus_62224	.	-
chr13	49361396	49396915	Locus_61454	.	-
chr13	49410856	49412081	Locus_61255	.	+
chr13	49435012	49437156	Locus_62202	.	-
chr13	49815452	49839273	blastnHuman.Locus_100681	.	+
chr13	51401231	51426277	blastnHuman.ENSG00000237374	.	-
chr13	51433085	51436482	blastnGorilla.Locus_196994	.	-
chr13	51644915	51650427	blastnGorilla.Locus_196725	.	-
chr13	51653190	51655283	blastnGorilla.Locus_196786	.	-
chr13	52196650	52197404	blastnHuman.CUFF.213989	.	+
chr13	52392984	52393119	blastnGorilla.Locus_195974	.	+
chr13	52614181	52630137	blastnHuman.ENSG00000225444	.	+
chr13	52729938	52731094	blastnHuman.ENSG00000236837	.	-
chr13	52921260	52928369	blastnHuman.XLOC_002096	.	-
chr13	52952974	53220296	blastnHuman.ENSG00000228033	.	-
chr13	53104825	53107121	blastnHuman.ENSG00000232604	.	+
chr13	53280894	53281024	blastnPan.CUFF.235868	.	-
chr13	54601086	54601200	blastnGorilla.Locus_196250	.	-
chr13	54700266	54700464	blastnMouse.CUFF.219403	.	-
chr13	54723453	54726205	Locus_61029	.	+
chr13	54963617	54968045	Locus_60384	.	+
chr13	55032552	55035848	blastnHuman.ENSG00000231334	.	-
chr13	55072526	55073018	blastnHuman.Locus_103123	.	-
chr13	55446795	55447020	blastnHuman.CUFF.214614	.	-
chr13	55462960	55463924	Locus_62483	.	-
chr13	55474863	55475823	Locus_60853	.	+
chr13	55808938	55809030	blastnGorilla.Locus_196431	.	-
chr13	56124132	56124232	blastnOpossum.Locus_315409	.	-
chr13	56271899	56273967	blastnPan.Locus_93703	.	+
chr13	56276066	56360878	blastnHuman.ENSG00000226702	.	-
chr13	56315192	56323969	Locus_60867	.	+
chr13	56324920	56353371	blastnGorilla.Locus_196017	.	+
chr13	56362682	56367238	blastnGorilla.Locus_196959	.	-
chr13	56400191	56411565	blastnHuman.ENSG00000229805	.	-
chr13	56825584	56887698	blastnHuman.XLOC_001482	.	+
chr13	57093691	57096481	blastnGorilla.Locus_195527	.	+
chr13	57391987	57626263	Locus_60687	.	+
chr13	57509796	57515777	blastnPan.Locus_94260	.	-
chr13	57908870	57920156	blastnHuman.Locus_101507	.	+
chr13	57927782	57933125	blastnHuman.XLOC_001484	.	+
chr13	58010344	58010713	blastnOpossum.Locus_315204	.	-
chr13	58132895	58136619	blastnHuman.CUFF.215047	.	-
chr13	58150607	58150779	blastnHuman.CUFF.215062	.	-
chr13	58156276	58156425	blastnPlatypus.Locus_173478	.	-
chr13	58180739	58181642	CUFF.42824	.	-
chr13	58476145	58506800	Locus_60744	.	+
chr13	58917606	58946755	Locus_61008	.	+
chr13	59410703	59467230	blastnHuman.ENSG00000222030	.	+
chr13	59431965	59576184	Locus_61812	.	-
chr13	59483919	59484149	blastnPlatypus.Locus_173191	.	+
chr13	59620849	59640566	blastnGorilla.Locus_196806	.	-
chr13	59621201	59626837	blastnHuman.ENSG00000231815	.	+
chr13	59753745	59753938	blastnChicken.Locus_99150	.	-
chr13	59769808	59770038	blastnPlatypus.Locus_173196	.	+
chr13	59840164	59846022	blastnPan.Locus_94423	.	-
chr13	59841118	59843940	blastnMouse.Locus_12810	.	-
chr13	59870193	59906123	blastnGorilla.Locus_196611	.	-
chr13	60074416	60074958	blastnMouse.ENSMUSG00000073103	.	+
chr13	60231393	60231524	blastnMouse.Locus_13078	.	+
chr13	60348456	60464853	blastnPan.Locus_94086	.	-
chr13	60368334	60368795	blastnPlatypus.Locus_173465	.	-
chr13	60408779	60410384	blastnGorilla.Locus_196773	.	-
chr13	60475679	60475764	blastnOpossum.Locus_316419	.	-
chr13	60477098	60477296	blastnGorilla.Locus_196236	.	-
chr13	60499837	60499912	blastnHuman.XLOC_002105	.	-
chr13	60520006	60530664	Locus_61817	.	-
chr13	60540927	60543420	blastnPan.CUFF.236846	.	+
chr13	60560988	60572399	Locus_62005	.	-
chr13	60591197	60591844	blastnHuman.Locus_102695	.	-
chr13	60724359	60728698	Locus_61148	.	+
chr13	60728810	60731110	Locus_60626	.	+
chr13	60820472	60821108	blastnHuman.Locus_102915	.	-
chr13	61357939	61358028	blastnMouse.ENSMUSG00000086459	.	-
chr13	61999196	62004067	blastnHuman.Locus_101651	.	+
chr13	62525270	62526724	Locus_60422	.	+
chr13	62561803	62590823	Locus_60504	.	+
chr13	62656379	62657515	blastnHuman.Locus_103120	.	-
chr13	62665223	62667736	Locus_60405	.	+
chr13	62668569	62669262	Locus_60600	.	+
chr13	62672950	62677765	blastnHuman.Locus_102889	.	-
chr13	62771640	62784218	blastnGorilla.Locus_195231	.	+
chr13	62797605	62799054	blastnHuman.Locus_102752	.	-
chr13	63014734	63041340	blastnHuman.ENSG00000226605	.	-
chr13	63340560	63375833	Locus_60866	.	+
chr13	63376004	63376636	Locus_60322	.	+
chr13	64285727	64287653	blastnHuman.ENSG00000228079	.	-
chr13	64386755	64387459	Locus_62312	.	-
chr13	64505194	64535865	Locus_60666	.	+
chr13	64513252	64519022	Locus_61808	.	-
chr13	64643924	64648103	blastnPan.CUFF.237885	.	-
chr13	64700567	64701575	blastnHuman.Locus_102146	.	-
chr13	64816905	64826476	blastnHuman.ENSG00000233694	.	+
chr13	64854041	64856122	blastnHuman.ENSG00000226756	.	+
chr13	64985003	64992737	blastnGorilla.Locus_195355	.	+
chr13	64996611	64997024	blastnMouse.CUFF.218452	.	+
chr13	65009790	65016164	blastnHuman.Locus_101695	.	+
chr13	65049611	65050389	blastnGorilla.Locus_195335	.	+
chr13	65064037	65067459	blastnHuman.ENSG00000234572	.	-
chr13	65082718	65082811	blastnMouse.Locus_11820	.	-
chr13	65112951	65116278	blastnHuman.ENSG00000237638	.	-
chr13	65159633	65162868	Locus_61371	.	+
chr13	65191406	65191536	blastnOrangutan.Locus_138275	.	+
chr13	65683937	65684049	blastnHuman.Locus_102821	.	-
chr13	66000324	66002226	Locus_60546	.	+
chr13	66024836	66026371	blastnGorilla.Locus_195966	.	+
chr13	66105707	66197783	blastnHuman.Locus_100835	.	+
chr13	66202876	66207332	Locus_61133	.	+
chr13	66369658	66412329	Locus_60466	.	+
chr13	66672233	66672399	blastnMouse.ENSMUSG00000086025	.	-
chr13	66719119	66726509	blastnHuman.ENSG00000226819	.	-
chr13	66796734	66796884	blastnGorilla.Locus_196492	.	-
chr13	66977284	66983361	blastnHuman.ENSG00000237179	.	-
chr13	66979532	66979645	blastnPlatypus.Locus_173337	.	+
chr13	67200342	67200427	blastnChicken.Locus_98868	.	-
chr13	67203968	67204929	Locus_62472	.	-
chr13	67213979	67214391	blastnOpossum.Locus_316659	.	-
chr13	67415950	67417284	Locus_62242	.	-
chr13	67488094	67488221	blastnPan.Locus_93819	.	-
chr13	67546922	67549005	blastnHuman.Locus_101455	.	+
chr13	67556854	67556956	blastnOpossum.Locus_316194	.	-
chr13	67609890	67610554	blastnHuman.ENSG00000236605	.	+
chr13	67736453	67737546	blastnGorilla.Locus_195334	.	+
chr13	67833106	67875299	blastnHuman.ENSG00000224173	.	+
chr13	67833967	67834939	blastnPan.Locus_94355	.	-
chr13	67836643	67872793	Locus_62420	.	-
chr13	68068386	68097799	blastnHuman.ENSG00000237013	.	-
chr13	68115850	68116036	blastnOpossum.Locus_314243	.	-
chr13	69133218	69136902	blastnHuman.XLOC_002148	.	-
chr13	70327542	70328011	Locus_60476	.	+
chr13	70373113	70373212	blastnMouse.Locus_93245	.	+
chr13	70429030	70430201	Locus_61615	.	-
chr13	70579675	70581008	Locus_60917	.	+
chr13	70739376	70758656	Locus_60817	.	+
chr13	71163803	71166272	Locus_62339	.	-
chr13	71303891	71318662	blastnHuman.ENSG00000236469	.	-
chr13	71815690	71821450	blastnMouse.ENSMUSG00000087001	.	-
chr13	71981305	71981443	blastnMouse.CUFF.56672	.	+
chr13	72002904	72004037	blastnHuman.XLOC_001527	.	+
chr13	72140698	72143394	Locus_60934	.	+
chr13	72194041	72196048	Locus_61932	.	-
chr13	72299780	72301656	blastnGorilla.Locus_195617	.	+
chr13	72367602	72368271	blastnGorilla.Locus_195523	.	+
chr13	73131529	73141869	blastnPan.CUFF.239411	.	-
chr13	73192657	73192886	blastnMouse.Locus_92890	.	+
chr13	74969487	74970883	Locus_61964	.	-
chr13	74980634	74988821	Locus_62017	.	-
chr13	74990452	75025201	Locus_61744	.	-
chr13	75167104	75167770	blastnHuman.ENSG00000236209	.	-
chr13	75188373	75189162	blastnHuman.ENSG00000230836	.	+
chr13	75400437	75401236	blastnHuman.CUFF.218369	.	+
chr13	75543172	75566976	Locus_60380	.	+
chr13	76059266	76129408	Locus_61329	.	+
chr13	76179213	76179358	blastnMouse.Locus_93077	.	+
chr13	76180988	76181144	blastnGorilla.Locus_195891	.	+
chr13	76236183	76236713	Locus_61849	.	-
chr13	76534904	76538125	Locus_60988	.	+
chr13	76648403	76649067	Locus_61868	.	-
chr13	76719875	76735502	Locus_60974	.	+
chr13	76746889	76752192	Locus_61010	.	+
chr13	76841026	76842873	Locus_61983	.	-
chr13	77067117	77071424	blastnPan.CUFF.240232	.	-
chr13	77132252	77142829	blastnGorilla.Locus_196042	.	+
chr13	77178856	77178999	blastnGorilla.Locus_195309	.	+
chr13	77316767	77335727	blastnHuman.ENSG00000234653	.	+
chr13	77520932	77521082	blastnMouse.CUFF.56138	.	+
chr13	78127202	78127318	blastnHuman.Locus_102271	.	-
chr13	78287510	78289583	blastnHuman.ENSG00000233605	.	+
chr13	78905050	78914522	Locus_61792	.	-
chr13	78962830	78970050	blastnGorilla.Locus_196253	.	-
chr13	79004719	79006327	Locus_61921	.	-
chr13	79276259	79276389	blastnHuman.XLOC_002177	.	-
chr13	79676892	79677825	blastnHuman.Locus_103274	.	-
chr13	80993539	81035741	blastnHuman.ENSG00000237031	.	-
chr13	81295416	81298423	Locus_61146	.	+
chr13	81358264	81383850	blastnHuman.Locus_103001	.	-
chr13	81992475	81995866	blastnGorilla.Locus_195485	.	+
chr13	82026416	82032821	Locus_61403	.	-
chr13	82141480	82161435	blastnHuman.Locus_102196	.	-
chr13	82354125	82355920	blastnHuman.Locus_101726	.	+
chr13	83045696	83046023	Locus_61119	.	+
chr13	83397162	83397307	blastnHuman.XLOC_002185	.	-
chr13	83611041	83625568	blastnGorilla.Locus_195684	.	+
chr13	84395249	84395612	blastnHuman.XLOC_001548	.	+
chr13	84857656	84859130	Locus_60576	.	+
chr13	84877481	84878009	Locus_61438	.	-
chr13	85736009	85740750	blastnMouse.Locus_92679	.	-
chr13	85747571	85748413	blastnHuman.ENSG00000231134	.	+
chr13	86013044	86014686	Locus_61322	.	+
chr13	86315078	86315174	blastnMouse.Locus_92756	.	-
chr13	86317092	86317229	blastnHuman.XLOC_002191	.	-
chr13	86473150	86498650	blastnHuman.ENSG00000232504	.	+
chr13	86506399	86536283	Locus_60943	.	+
chr13	86590031	86590652	blastnHuman.XLOC_002194	.	-
chr13	88502466	88503679	CUFF.46581	.	+
chr13	88623880	88625240	blastnHuman.Locus_102717	.	-
chr13	88783062	88783357	blastnHuman.XLOC_001561	.	+
chr13	88892218	88892320	blastnGorilla.Locus_195752	.	+
chr13	89056489	89095150	blastnHuman.ENSG00000225420	.	+
chr13	89162090	89163218	Locus_62425	.	-
chr13	89185222	89188493	blastnGorilla.Locus_195633	.	+
chr13	89362788	89362977	blastnGorilla.Locus_195737	.	+
chr13	95898243	95905064	Locus_62423	.	-
chr13	96113743	96117675	Locus_60392	.	+
chr13	96164235	96166102	Locus_61651	.	-
chr13	96168569	96168838	blastnPan.Locus_94248	.	-
chr13	96332248	96337303	CUFF.46873	.	+
chr13	96562307	96565126	blastnPan.CUFF.241743	.	+
chr13	96569349	96570023	Locus_60551	.	+
chr13	96573595	96575309	Locus_60680	.	+
chr13	96953617	96957909	blastnHuman.ENSG00000235480	.	-
chr13	97355242	97362626	blastnHuman.ENSG00000246515	.	+
chr13	97484728	97485224	blastnPan.Locus_94250	.	-
chr13	97500635	97501753	Locus_60880	.	+
chr13	98239267	98243462	blastnHuman.ENSG00000227987	.	+
chr13	98643750	98646743	blastnGorilla.Locus_196362	.	-
chr13	98668996	98674697	blastnHuman.ENSG00000226791	.	-
chr13	98677613	98678033	blastnHuman.ENSG00000239795	.	-
chr13	100139283	100139459	blastnPan.Locus_94177	.	-
chr13	100151404	100159224	Locus_61967	.	-
chr13	100158847	100201464	blastnHuman.ENSG00000232084	.	+
chr13	100570940	100571114	blastnGorilla.Locus_195376	.	+
chr13	100571681	100583240	Locus_61510	.	-
chr13	100573347	100576803	blastnGorilla.Locus_196462	.	-
chr13	100599921	100605954	blastnHuman.ENSG00000234169	.	-
chr13	100601888	100602462	Locus_62022	.	-
chr13	100608906	100611023	CUFF.48006	.	-
chr13	100612580	100620800	Locus_61788	.	-
chr13	100619271	100619878	blastnGorilla.Locus_196984	.	-
chr13	100621919	100624281	CUFF.48016	.	-
chr13	100634335	100642352	Locus_60673	.	+
chr13	100684219	100689561	Locus_61033	.	+
chr13	100724818	100725182	blastnPan.CUFF.243003	.	-
chr13	100725369	100725750	Locus_60738	.	+
chr13	100737938	100738383	Locus_60798	.	+
chr13	100753985	100776560	blastnHuman.ENSG00000232034	.	+
chr13	101132145	101132242	blastnGorilla.Locus_196451	.	-
chr13	101333839	101335023	blastnMouse.ENSMUSG00000090677	.	+
chr13	101509893	101524366	blastnGorilla.Locus_197067	.	-
chr13	101570190	101571356	Locus_60241	.	+
chr13	101861805	101866024	Locus_61941	.	-
chr13	101981412	102007392	Locus_60946	.	+
chr13	102044295	102052876	Locus_62200	.	-
chr13	102351315	102352698	blastnHuman.ENSG00000236525	.	+
chr13	102455905	102456425	blastnGorilla.Locus_196868	.	-
chr13	102538658	102540979	blastnPan.CUFF.243482	.	-
chr13	102777009	102792525	Locus_61934	.	-
chr13	102819259	102819366	blastnGorilla.Locus_196630	.	-
chr13	102881683	102882928	blastnHuman.ENSG00000227680	.	+
chr13	102907456	102915696	blastnHuman.ENSG00000224850	.	+
chr13	103009404	103067620	blastnHuman.ENSG00000229209	.	-
chr13	103057238	103058452	blastnPlatypus.Locus_14805	.	-
chr13	103059396	103064885	blastnGorilla.Locus_196975	.	-
chr13	103068974	103069161	blastnMouse.Locus_82502	.	-
chr13	103250083	103289195	blastnHuman.CUFF.222022	.	+
chr13	103321229	103331106	blastnGorilla.Locus_195138	.	+
chr13	103518783	103518865	blastnGorilla.Locus_196047	.	+
chr13	103757954	103781260	blastnHuman.ENSG00000232597	.	-
chr13	103775345	103977961	blastnHuman.ENSG00000256637	.	+
chr13	103781239	103781619	blastnXenopus.Locus_167764	.	+
chr13	103793160	103793667	blastnPan.Locus_93540	.	+
chr13	103976948	103977554	blastnOrangutan.Locus_138800	.	-
chr13	104000193	104169366	Locus_61900	.	-
chr13	104070030	104070350	blastnPan.Locus_94166	.	-
chr13	104285702	104316031	Locus_60961	.	+
chr13	104306408	104307742	Locus_60577	.	+
chr13	104372353	104380269	blastnMouse.Locus_81450	.	+
chr13	104486871	104487243	blastnHuman.ENSG00000231626	.	-
chr13	104489191	104491373	blastnHuman.ENSG00000236109	.	+
chr13	104490247	104491794	Locus_60533	.	+
chr13	104569005	104584248	Locus_61506	.	-
chr13	104576147	104578996	CUFF.48667	.	-
chr13	104587042	104590471	blastnPan.Locus_93380	.	+
chr13	104607193	104608953	blastnHuman.ENSG00000228528	.	+
chr13	104610250	104613703	blastnPan.Locus_93832	.	-
chr13	104797562	104844449	Locus_62083	.	-
chr13	104803773	104819761	Locus_61081	.	+
chr13	104855172	104857080	Locus_60512	.	+
chr13	105012182	105019114	Locus_62120	.	-
chr13	105214313	105219803	blastnHuman.ENSG00000235319	.	+
chr13	105443584	105447231	Locus_62547	.	-
chr13	105463353	105468073	blastnPan.Locus_93968	.	-
chr13	105477716	105483671	Locus_62534	.	-
chr13	105494242	105495453	Locus_61308	.	+
chr13	105537874	105540588	Locus_60686	.	+
chr13	105806872	105807272	blastnHuman.XLOC_002247	.	-
chr13	105822319	105831738	blastnPan.Locus_93700	.	+
chr13	105838503	105841403	blastnHuman.ENSG00000234162	.	-
chr13	105842887	105902410	blastnPan.Locus_93163	.	+
chr13	105922768	105923710	Locus_61699	.	-
chr13	105925173	105927122	Locus_61886	.	-
chr13	105963789	105965377	blastnHuman.CUFF.222389	.	-
chr13	106083408	106083868	Locus_62335	.	-
chr13	106114705	106115297	Locus_60400	.	+
chr13	106133274	106135146	Locus_62201	.	-
chr13	106282818	106284289	Locus_61747	.	-
chr13	106404501	106404648	blastnHuman.Locus_102343	.	-
chr13	106516956	106518953	blastnHuman.ENSG00000238250	.	-
chr13	106658283	106696412	Locus_61072	.	+
chr13	106696915	106698876	blastnGorilla.Locus_196988	.	-
chr13	106770552	106789211	Locus_61180	.	+
chr13	106797340	106798813	Locus_61153	.	+
chr13	106868839	106869033	blastnGorilla.Locus_195548	.	+
chr13	106909784	106913652	Locus_61003	.	+
chr13	107024722	107025559	blastnGorilla.Locus_196165	.	+
chr13	107085622	107088614	blastnHuman.XLOC_002251	.	-
chr13	107088779	107090012	blastnHuman.ENSG00000237880	.	-
chr13	107242874	107258385	blastnHuman.ENSG00000224568	.	+
chr13	107254312	107254629	blastnGorilla.CUFF.166098	.	-
chr13	107304302	107315590	Locus_61006	.	+
chr13	107360910	107363776	Locus_62126	.	-
chr13	107760419	107761372	blastnPan.Locus_94452	.	+
chr13	108034147	108035167	blastnHuman.Locus_100731	.	+
chr13	108102802	108102969	blastnOrangutan.Locus_137659	.	+
chr13	108686778	108690076	blastnOrangutan.Locus_137707	.	+
chr13	108771973	108772048	blastnPlatypus.Locus_101762	.	+
chr13	108823586	108828969	Locus_61777	.	-
chr13	108852272	108854398	Locus_62281	.	-
chr13	108878055	108879286	blastnHuman.Locus_103295	.	-
chr13	108879524	108883840	Locus_60971	.	+
chr13	108888190	108888333	blastnPan.Locus_93174	.	-
chr13	109362923	109363314	blastnOrangutan.CUFF.113271	.	+
chr13	109439298	109453135	blastnHuman.ENSG00000230696	.	-
chr13	109501881	109501944	blastnPan.Locus_93891	.	-
chr13	109631131	109647986	Locus_60663	.	+
chr13	109773881	109775282	Locus_61807	.	-
chr13	109777430	109778484	CUFF.49469	.	-
chr13	109779692	109782595	Locus_62165	.	-
chr13	109794057	109794207	blastnPan.CUFF.241489	.	+
chr13	109817298	109824360	Locus_60475	.	+
chr13	110070240	110074426	blastnPan.CUFF.244513	.	+
chr13	110079166	110079797	Locus_60689	.	+
chr13	110547437	110548069	Locus_62450	.	-
chr13	110567126	110578280	blastnHuman.ENSG00000230499	.	+
chr13	110869735	110889943	blastnHuman.ENSG00000240350	.	+
chr13	110869992	110878675	blastnHuman.ENSG00000250262	.	-
chr13	110996344	111000851	Locus_61933	.	-
chr13	110999249	110999384	blastnHuman.ENSG00000225744	.	+
chr13	111147826	111148838	CUFF.49639	.	-
chr13	111668504	111670446	Locus_60534	.	+
chr13	111948527	111949572	blastnHuman.ENSG00000228251	.	+
chr13	112000873	112001282	Locus_61831	.	-
chr13	112184574	112184758	blastnHuman.XLOC_002277	.	-
chr13	112236738	112246595	Locus_62142	.	-
chr13	112309568	112311502	blastnHuman.XLOC_001630	.	+
chr13	112317888	112319269	Locus_62150	.	-
chr13	112334551	112335368	Locus_61128	.	+
chr13	112658998	112659323	blastnGorilla.Locus_196364	.	-
chr13	112666110	112694398	blastnPan.Locus_94497	.	-
chr13	112677204	112679303	blastnHuman.ENSG00000235584	.	+
chr13	112692970	112694005	Locus_61514	.	-
chr13	112811697	112821048	Locus_61478	.	-
chr13	112812522	112817326	Locus_61574	.	-
chr13	112992784	112993283	Locus_61663	.	-
chr13	114042698	114044126	blastnOrangutan.Locus_11535	.	-
chr13	114226761	114246631	Locus_61405	.	-
chr13	114625112	114627897	blastnHuman.Locus_102405	.	+
chr13	115083278	115090232	blastnOrangutan.Locus_12211	.	+
chr13	115354175	115355189	blastnGorilla.Locus_371022	.	-
chr13	115559695	115564109	blastnGorilla.Locus_370902	.	-
chr13	115828282	115828405	blastnMouse.Locus_80973	.	-
chr13	115881168	115886263	Locus_60841	.	+
chr13	115968770	115970245	Locus_61531	.	-
chr13	115985708	115987144	Locus_62288	.	-
chr13	116047511	116047982	blastnHuman.XLOC_002334	.	+
chr13	117413035	117413687	Locus_61303	.	+
chr13	117664994	117670393	blastnHuman.Locus_101596	.	-
chr13	118218699	118218776	blastnGorilla.Locus_371728	.	+
chr13	118439453	118440228	Locus_62246	.	-
chr13	118707274	118709491	blastnHuman.ENSG00000232474	.	+
chr13	118847222	118866756	Locus_61586	.	-
chr13	119197478	119213289	blastnHuman.ENSG00000233729	.	-
chr13	119807951	119808512	blastnHuman.ENSG00000233479	.	+
chr13	119947901	119950990	blastnGorilla.Locus_371582	.	-
chr13	119967093	119967637	blastnHuman.XLOC_002283	.	-
chr13	119974829	119976595	Locus_61762	.	-
chr13	119975607	119975742	blastnHuman.ENSG00000244063	.	-
chr13	120009399	120009592	blastnPan.CUFF.32292	.	-
chr13	120129515	120132673	blastnHuman.XLOC_002286	.	-
chr13	120150129	120151500	blastnPan.CUFF.32315	.	+
chr13	120197543	120198732	blastnHuman.Locus_103226	.	-
chr13	120415872	120478292	blastnGorilla.Locus_370518	.	+
chr13	120612124	120614434	Locus_60760	.	+
chr13	120954699	120955539	blastnGorilla.Locus_371849	.	-
chr13	120971825	120977473	blastnHuman.ENSG00000231538	.	-
chr13	122316458	122465028	Locus_62170	.	-
chr13	122583402	122595736	Locus_61563	.	-
chr13	123506731	123621205	Locus_62403	.	-
chr13	123643736	123690327	Locus_62244	.	-
chr13	123841374	123887907	Locus_61674	.	-
chr13	123844084	123844493	blastnHuman.Locus_101151	.	+
chr13	123851498	123863406	blastnGorilla.Locus_371243	.	-
chr13	123871070	123871793	Locus_61614	.	-
chr13	123884893	123885527	Locus_60750	.	+
chr13	123914210	123914678	Locus_61057	.	+
chr13	124011406	124018084	blastnHuman.ENSG00000236255	.	+
chr13	124159914	124160883	blastnHuman.ENSG00000235066	.	+
chr13	124204760	124218435	blastnHuman.Locus_100798	.	+
chr13	124354947	124358202	Locus_62012	.	-
chr13	124363301	124450505	Locus_60540	.	+
chr13	124389431	124389636	blastnChicken.Locus_4937	.	-
chr13	124393740	124396826	Locus_61432	.	-
chr13	124475398	124480149	blastnGorilla.Locus_370928	.	+
chr13	124483171	124483541	blastnMouse.ENSMUSG00000086664	.	-
chr13	124672178	124673457	Locus_61490	.	-
chr13	124727354	124728017	Locus_61472	.	-
chr13	124730445	124733579	Locus_61430	.	-
chr13	124764830	124765788	blastnGorilla.Locus_370631	.	+
chr13	124766532	124768651	Locus_62466	.	-
chr13	124770150	124772697	blastnGorilla.Locus_370843	.	+
chr13	124771960	124775726	Locus_61673	.	-
chr13	124779020	124779126	blastnGorilla.Locus_370212	.	+
chr13	125174500	125175668	Locus_62402	.	-
chr13	125556350	125576260	blastnGorilla.Locus_370669	.	+
chr13	125599117	125600140	Locus_60506	.	+
chr13	125645761	125656297	blastnHuman.ENSG00000231013	.	+
chr13	126426076	126426717	Locus_62304	.	-
chr13	126452235	126454030	blastnPan.Locus_8084	.	-
chr13	126524478	126525659	Locus_60522	.	+
chr13	126600561	126602990	Locus_60449	.	+
chr13	126779424	126779842	blastnHuman.ENSG00000237614	.	-
chr13	126783107	126789858	blastnHuman.Locus_103377	.	-
chr13	126814186	126825606	blastnHuman.XLOC_001641	.	+
chr13	126824482	126824587	blastnPan.Locus_8188	.	-
chr13	126893899	126894083	blastnMouse.Locus_81969	.	+
chr13	126912349	126915089	Locus_60434	.	+
chr13	126924104	126948444	blastnHuman.ENSG00000229774	.	-
chr13	127325951	127326129	blastnPan.CUFF.33128	.	+
chr13	127368496	127368655	blastnGorilla.Locus_371826	.	-
chr13	127408127	127412312	blastnHuman.ENSG00000236145	.	+
chr13	127440109	127443217	Locus_62467	.	-
chr13	127541197	127583474	Locus_61355	.	+
chr13	128117937	128118220	blastnGorilla.Locus_370531	.	+
chr13	128207704	128208574	blastnGorilla.Locus_370281	.	+
chr13	128254172	128256323	Locus_60390	.	+
chr13	128292633	128293682	blastnHuman.CUFF.225024	.	+
chr13	128318724	128319227	blastnGorilla.Locus_371798	.	-
chr13	128325348	128325838	blastnGorilla.Locus_370676	.	+
chr13	128457369	128477593	blastnPan.Locus_7632	.	+
chr13	128459185	128464896	Locus_61588	.	-
chr13	128470812	128492885	Locus_61302	.	+
chr13	128478336	128479406	Locus_60569	.	+
chr13	128659360	128693158	blastnGorilla.Locus_370674	.	+
chr13	128695521	128700887	blastnHuman.XLOC_001649	.	+
chr13	128810118	128811542	Locus_60296	.	+
chr13	129072651	129072770	blastnGorilla.Locus_371884	.	-
chr13	129152066	129152332	blastnHuman.Locus_101910	.	-
chr13	129170816	129170928	blastnGorilla.Locus_371443	.	-
chr13	129371443	129383081	Locus_61215	.	+
chr13	129570729	129592078	blastnHuman.Locus_101865	.	-
chr13	129711624	129732465	blastnHuman.Locus_101364	.	+
chr13	130038928	130039321	blastnGorilla.Locus_370857	.	+
chr13	130284146	130297054	blastnHuman.ENSG00000228400	.	-
chr13	130652625	130654347	blastnGorilla.Locus_371729	.	-
chr13	131566641	131567514	blastnPan.Locus_7500	.	+
chr13	131696818	131717337	Locus_62208	.	-
chr13	131739510	131740894	blastnGorilla.Locus_370889	.	+
chr13	131880414	131881580	Locus_61288	.	+
chr13	131960559	131979974	blastnHuman.XLOC_001656	.	+
chr13	131989248	131994749	blastnHuman.Locus_103168	.	-
chr13	132454075	132460137	blastnHuman.ENSG00000226813	.	-
chr13	132576770	132576866	blastnPan.CUFF.33364	.	-
chr13	132592803	132632530	Locus_60891	.	+
chr13	132670170	132670338	blastnPan.Locus_8450	.	-
chr13	133277229	133277690	blastnPan.Locus_7894	.	-
chr13	133277750	133278226	blastnGorilla.Locus_370139	.	+
chr13	133305472	133313789	blastnPan.Locus_8051	.	-
chr13	133326164	133329412	Locus_60386	.	+
chr13	133332817	133333915	blastnPan.Locus_8521	.	-
chr13	133348042	133348251	blastnHuman.Locus_102044	.	-
chr13	133453438	133455891	Locus_61901	.	-
chr13	133580222	133581886	blastnPan.CUFF.33433	.	-
chr13	133839708	133840587	Locus_60950	.	+
chr13	134011424	134015834	blastnHuman.ENSG00000250457	.	-
chr13	134328484	134329572	blastnMouse.ENSMUSG00000086768	.	+
chr13	134535995	134538203	blastnPan.CUFF.33700	.	+
chr13	134826716	134832884	blastnPan.CUFF.33793	.	+
chr13	134930169	134930241	blastnHuman.Locus_102555	.	-
chr13	135048199	135049627	Locus_60918	.	+
chr13	135052067	135053442	blastnHuman.ENSG00000237532	.	-
chr13	135074412	135080001	Locus_62427	.	-
chr13	135081862	135082930	CUFF.51981	.	+
chr13	135155649	135243659	Locus_60905	.	+
chr13	135245448	135246525	Locus_60693	.	+
chr13	135309263	135311044	blastnPan.Locus_7803	.	+
chr13	135336988	135338683	Locus_62189	.	-
chr13	135487479	135501888	blastnHuman.ENSG00000238277	.	-
chr13	135523986	135524726	Locus_61209	.	+
chr13	135571579	135574129	blastnGorilla.CUFF.301999	.	+
chr13	135665128	135676426	blastnGorilla.Locus_370574	.	+
chr13	135668338	135668983	CUFF.52019	.	-
chr13	135721969	135723341	Locus_61878	.	-
chr13	135798204	135913144	blastnGorilla.Locus_370055	.	+
chr13	135841038	136033500	Locus_62042	.	-
chr13	135879375	135880875	blastnHuman.Locus_103190	.	-
chr13	135886649	135891837	blastnPan.CUFF.33840	.	-
chr13	135992317	135994872	Locus_61797	.	-
chr13	136021963	136029803	Locus_61856	.	-
chr13	136285990	136286607	blastnGorilla.Locus_371469	.	-
chr13	136334892	136340487	blastnHuman.CUFF.225547	.	+
chr13	136362576	136363430	Locus_61262	.	+
chr13	137529653	137531024	Locus_62073	.	-
chr13	137600024	137606636	Locus_62525	.	-
chr13	137680893	137685450	Locus_61036	.	+
chr13	137729626	137730670	blastnGorilla.Locus_371435	.	-
chr14	156557	157253	Locus_245787	.	-
chr14	371749	373304	Locus_246479	.	-
chr14	858193	858814	blastnOrangutan.Locus_120391	.	+
chr14	859288	865324	blastnHuman.ENSG00000254872	.	+
chr14	867889	869159	blastnGorilla.Locus_95925	.	-
chr14	1156393	1159943	Locus_245829	.	-
chr14	1453266	1454409	Locus_246620	.	-
chr14	1457484	1457854	blastnPan.Locus_82455	.	-
chr14	1460935	1467492	CUFF.189397	.	+
chr14	1485196	1485929	blastnHuman.CUFF.92899	.	+
chr14	1608100	1609725	Locus_244824	.	+
chr14	1834383	1839721	Locus_245786	.	-
chr14	1848624	1849236	Locus_245433	.	-
chr14	1902086	1904816	blastnHuman.ENSG00000232987	.	+
chr14	1906517	1912791	blastnHuman.ENSG00000130600	.	-
chr14	2157140	2157294	blastnMouse.ENSMUSG00000086266	.	+
chr14	2217367	2220785	Locus_245514	.	-
chr14	2220917	2223482	Locus_245201	.	+
chr14	2224649	2225417	Locus_244043	.	+
chr14	2367928	2369541	Locus_246249	.	-
chr14	2441168	2441942	Locus_244679	.	+
chr14	2867559	2870962	blastnHuman.ENSG00000229414	.	-
chr14	3037819	3050422	blastnHuman.ENSG00000247473	.	+
chr14	3196372	3197122	Locus_244132	.	+
chr14	3243582	3243789	blastnHuman.ENSG00000224513	.	+
chr14	4120625	4121883	blastnHuman.ENSG00000236262	.	-
chr14	4199634	4203900	blastnHuman.ENSG00000224119	.	+
chr14	4297764	4297945	blastnHuman.ENSG00000227726	.	+
chr14	4417113	4417260	blastnHuman.ENSG00000254495	.	+
chr14	4453786	4455250	blastnHuman.ENSG00000254484	.	-
chr14	4699546	4708413	CUFF.187944	.	+
chr14	4708525	4712306	Locus_244108	.	+
chr14	4749587	4775631	blastnHuman.ENSG00000255191	.	-
chr14	4895613	4895937	blastnHuman.XLOC_009195	.	-
chr14	5061163	5063541	blastnMouse.ENSMUSG00000090767	.	-
chr14	5236863	5237942	blastnPan.CUFF.204112	.	+
chr14	5273170	5280707	blastnHuman.Locus_46661	.	-
chr14	5289029	5291864	blastnHuman.ENSG00000255774	.	+
chr14	5292684	5293045	blastnHuman.XLOC_009485	.	+
chr14	5295012	5296636	Locus_246650	.	-
chr14	5340874	5342674	blastnHuman.ENSG00000255980	.	-
chr14	5354439	5356868	blastnHuman.XLOC_009192	.	-
chr14	5427285	5428014	blastnPan.CUFF.204098	.	-
chr14	5506830	5509571	CUFF.188015	.	-
chr14	5527834	5528178	blastnHuman.XLOC_009190	.	-
chr14	5730351	5744487	Locus_246651	.	-
chr14	5757177	5759281	Locus_245762	.	-
chr14	5762622	5763760	Locus_245352	.	-
chr14	5874468	5875034	blastnGorilla.Locus_95257	.	+
chr14	5877736	5877896	blastnPan.Locus_82199	.	+
chr14	6066687	6067165	Locus_245305	.	+
chr14	6377770	6385753	blastnPan.Locus_82458	.	+
chr14	6404870	6405309	blastnGorilla.Locus_160121	.	-
chr14	6419804	6422651	blastnPan.Locus_81167	.	-
chr14	6421909	6423279	Locus_244230	.	+
chr14	6844214	6846339	blastnHuman.ENSG00000255119	.	-
chr14	7897350	7898815	blastnHuman.ENSG00000250105	.	+
chr14	7994632	7995384	blastnGorilla.Locus_95567	.	+
chr14	8035546	8043365	Locus_246692	.	-
chr14	8138855	8138993	blastnHuman.ENSG00000254458	.	-
chr14	8627158	8629721	Locus_244376	.	+
chr14	8941285	8943006	blastnPan.Locus_80935	.	-
chr14	8943161	8944786	blastnHuman.Locus_46812	.	+
chr14	9733106	9733626	blastnMouse.ENSMUSG00000084876	.	-
chr14	9960347	9962220	blastnPan.Locus_81121	.	-
chr14	9972109	9998145	Locus_246422	.	-
chr14	10008018	10008893	Locus_244437	.	+
chr14	10025602	10026929	blastnHuman.ENSG00000231680	.	+
chr14	10179442	10180545	Locus_244669	.	+
chr14	10345564	10397374	blastnHuman.ENSG00000256481	.	-
chr14	10361484	10361576	blastnMouse.Locus_75063	.	-
chr14	10403068	10404818	blastnHuman.Locus_46144	.	-
chr14	10410447	10412002	blastnHuman.Locus_46510	.	-
chr14	10793940	10813537	blastnPan.Locus_80799	.	-
chr14	11588750	11589239	blastnGorilla.Locus_94997	.	-
chr14	11673923	11678173	blastnHuman.ENSG00000255446	.	+
chr14	11709448	11711278	blastnHuman.ENSG00000255126	.	+
chr14	11859734	11860897	blastnHuman.ENSG00000254404	.	+
chr14	11964516	11988915	Locus_245163	.	+
chr14	12467607	12477406	blastnGorilla.Locus_95193	.	-
chr14	12499519	12499700	blastnMouse.ENSMUSG00000091317	.	-
chr14	12570949	12581245	Locus_244399	.	+
chr14	12572353	12576781	Locus_246513	.	-
chr14	12947646	12950657	Locus_244917	.	+
chr14	13051685	13063423	blastnHuman.ENSG00000256733	.	-
chr14	13078465	13082638	blastnHuman.XLOC_009143	.	-
chr14	13290271	13306554	Locus_244208	.	+
chr14	14042305	14042444	blastnHuman.XLOC_009139	.	-
chr14	14194301	14200247	blastnHuman.ENSG00000255355	.	-
chr14	14230092	14255979	Locus_246238	.	-
chr14	14306885	14307082	blastnGorilla.Locus_94776	.	-
chr14	14421345	14421525	blastnHuman.Locus_46066	.	-
chr14	16236456	16267736	blastnMouse.ENSMUSG00000085025	.	+
chr14	16241683	16263947	Locus_245066	.	+
chr14	16461534	16492615	blastnHuman.ENSG00000255433	.	-
chr14	17262992	17263541	Locus_246080	.	-
chr14	17312991	17314574	Locus_244530	.	+
chr14	23998039	23998166	blastnMouse.ENSMUSG00000085471	.	+
chr14	24156405	24159825	blastnGorilla.Locus_93926	.	-
chr14	24927323	24929583	Locus_244051	.	+
chr14	25842146	25842278	blastnGorilla.Locus_95278	.	+
chr14	25858371	25858538	blastnHuman.ENSG00000255007	.	+
chr14	25958340	25960363	blastnHuman.ENSG00000255314	.	-
chr14	26313320	26322709	blastnHuman.ENSG00000255447	.	-
chr14	26373112	26376122	Locus_244972	.	+
chr14	26377887	26380442	Locus_244073	.	+
chr14	26388404	26389535	blastnHuman.Locus_46609	.	-
chr14	26392740	26394369	blastnHuman.ENSG00000255426	.	+
chr14	26445691	26446968	blastnPan.CUFF.199998	.	+
chr14	26536405	26538560	blastnHuman.ENSG00000254514	.	-
chr14	26550894	26553176	Locus_246165	.	-
chr14	26580915	26585801	Locus_246005	.	-
chr14	26612364	26614794	Locus_245613	.	-
chr14	26656412	26661910	Locus_244567	.	+
chr14	26681605	26684845	Locus_245791	.	-
chr14	26720548	26720995	blastnHuman.ENSG00000254651	.	-
chr14	26733112	26748717	Locus_246242	.	-
chr14	26736214	26738604	Locus_244118	.	+
chr14	26753644	26765335	Locus_245808	.	-
chr14	26861953	26862403	blastnHuman.ENSG00000254497	.	-
chr14	27044138	27044228	blastnGorilla.Locus_94632	.	-
chr14	27410221	27410951	blastnHuman.ENSG00000255079	.	+
chr14	27448684	27450445	blastnPan.Locus_81127	.	-
chr14	27581443	27581699	blastnHuman.Locus_47055	.	+
chr14	27629101	27630014	Locus_245430	.	-
chr14	27649663	27650404	Locus_244058	.	+
chr14	27721652	27721846	blastnMouse.Locus_34122	.	+
chr14	27726799	27767002	Locus_245578	.	-
chr14	27782607	27785072	Locus_245880	.	-
chr14	27788578	27789044	blastnHuman.Locus_46880	.	+
chr14	28080457	28082018	Locus_244863	.	+
chr14	28102409	28103396	Locus_244678	.	+
chr14	28189029	28192744	Locus_244636	.	+
chr14	28199923	28201345	blastnPan.Locus_82292	.	+
chr14	28231026	28280732	blastnHuman.ENSG00000246250	.	+
chr14	28387049	28387605	Locus_244988	.	+
chr14	28542781	28544641	Locus_246478	.	-
chr14	28577533	28578185	Locus_244432	.	+
chr14	28582546	28584403	blastnOrangutan.Locus_119689	.	+
chr14	28987086	29344248	Locus_244780	.	+
chr14	29053811	29055168	Locus_245554	.	-
chr14	29072922	29073769	Locus_245641	.	-
chr14	29203229	29207713	blastnOrangutan.Locus_120029	.	+
chr14	29402678	29423790	Locus_245363	.	-
chr14	29426962	29441467	Locus_245683	.	-
chr14	29515450	29530217	Locus_244516	.	+
chr14	29739789	29789876	blastnHuman.ENSG00000255109	.	+
chr14	29898820	29996861	blastnHuman.ENSG00000255300	.	+
chr14	29915358	29917361	Locus_246541	.	-
chr14	29950711	30138021	Locus_246147	.	-
chr14	30167189	30168081	Locus_244676	.	+
chr14	30267550	30269751	Locus_244930	.	+
chr14	30471112	30472325	blastnPan.Locus_82518	.	+
chr14	32031634	32031733	blastnHuman.Locus_46656	.	-
chr14	32652679	32652865	blastnHuman.Locus_46044	.	-
chr14	32750710	32750838	blastnOpossum.Locus_419528	.	-
chr14	32866598	33198419	Locus_244110	.	+
chr14	33265800	33277301	blastnHuman.Locus_45748	.	-
chr14	33280577	33309727	blastnHuman.ENSG00000254562	.	-
chr14	33320244	33334160	blastnHuman.ENSG00000255175	.	+
chr14	33603223	33616464	blastnPan.Locus_81768	.	+
chr14	33714923	33739446	Locus_245053	.	+
chr14	33720157	33720376	blastnHuman.XLOC_009108	.	-
chr14	33946989	33962894	blastnHuman.ENSG00000254516	.	-
chr14	34396692	34398648	Locus_246178	.	-
chr14	34746379	34753295	Locus_244849	.	+
chr14	34846341	34846554	blastnMouse.Locus_33973	.	+
chr14	34883905	34902637	Locus_245255	.	+
chr14	35441587	35443076	blastnHuman.ENSG00000255186	.	-
chr14	35536620	35536728	blastnMouse.ENSMUSG00000087465	.	+
chr14	35569156	35572044	blastnPan.CUFF.199197	.	-
chr14	35733219	35733296	blastnMouse.ENSMUSG00000085110	.	+
chr14	35914213	35917996	blastnHuman.ENSG00000254919	.	+
chr14	35960093	35966410	Locus_245956	.	-
chr14	35969199	35970994	Locus_245647	.	-
chr14	36243660	36249553	blastnHuman.ENSG00000254669	.	+
chr14	36413341	36415257	blastnHuman.ENSG00000255542	.	-
chr14	36531988	36534172	blastnMouse.ENSMUSG00000087185	.	-
chr14	36623983	36625432	blastnHuman.ENSG00000251194	.	-
chr14	36697265	36707793	Locus_245288	.	+
chr14	36769789	36769977	blastnHuman.XLOC_009415	.	+
chr14	36946823	36946919	blastnHuman.ENSG00000226047	.	-
chr14	37083266	37083359	blastnMouse.ENSMUSG00000086957	.	-
chr14	37099694	37115644	blastnHuman.Locus_46454	.	-
chr14	37420252	37422456	Locus_244438	.	+
chr14	38430761	38431962	blastnGorilla.Locus_96209	.	+
chr14	39308253	39309032	blastnMouse.ENSMUSG00000074987	.	-
chr14	39411772	39414057	blastnGorilla.Locus_96200	.	+
chr14	39590044	39592067	Locus_246212	.	-
chr14	39598996	39610873	Locus_246216	.	-
chr14	39616070	39617518	Locus_244453	.	+
chr14	39634309	39635635	Locus_245609	.	-
chr14	39635810	39638368	Locus_245271	.	+
chr14	39664804	39664920	blastnHuman.ENSG00000255375	.	-
chr14	39731066	39736165	blastnHuman.ENSG00000254627	.	-
chr14	39750462	39770145	Locus_244696	.	+
chr14	39806689	39806860	blastnOpossum.Locus_421117	.	+
chr14	39815146	39816101	blastnGorilla.Locus_96349	.	+
chr14	40036890	40048924	Locus_245261	.	+
chr14	40465458	40467434	blastnHuman.ENSG00000255525	.	-
chr14	40533507	40560599	Locus_244981	.	+
chr14	41019420	41172751	Locus_244798	.	+
chr14	41059448	41061354	blastnMouse.ENSMUSG00000087225	.	-
chr14	41078257	41088631	blastnHuman.Locus_47641	.	+
chr14	41129742	41132718	blastnMouse.ENSMUSG00000085218	.	-
chr14	41138240	41184619	blastnHuman.ENSG00000254489	.	-
chr14	41409697	41409899	blastnChicken.Locus_128034	.	+
chr14	41413154	41414111	blastnHuman.Locus_46850	.	+
chr14	41670415	41678571	Locus_246135	.	-
chr14	41690681	41691384	Locus_246340	.	-
chr14	41733970	41734072	blastnHuman.ENSG00000254532	.	+
chr14	41846006	41853730	Locus_244918	.	+
chr14	42126099	42146229	Locus_246117	.	-
chr14	42146492	42173079	Locus_246562	.	-
chr14	42157966	42404900	Locus_245079	.	+
chr14	42234273	42234483	blastnHuman.ENSG00000255029	.	-
chr14	42647929	42648078	blastnChicken.CUFF.250908	.	+
chr14	43251064	43260142	Locus_245889	.	-
chr14	43776829	43826116	blastnHuman.ENSG00000255094	.	+
chr14	44108548	44108758	blastnHuman.ENSG00000255496	.	+
chr14	44113956	44128121	Locus_245549	.	-
chr14	44177846	44184667	blastnHuman.ENSG00000254934	.	+
chr14	44504607	44507433	blastnHuman.CUFF.97133	.	+
chr14	44567379	44569829	blastnHuman.Locus_45778	.	-
chr14	44592144	44592248	blastnHuman.Locus_46712	.	-
chr14	44765099	44767736	Locus_244162	.	+
chr14	44793789	44798589	Locus_244736	.	+
chr14	44886432	44887549	Locus_244574	.	+
chr14	45056434	45068504	Locus_245494	.	-
chr14	45874678	45874884	blastnHuman.ENSG00000254754	.	-
chr14	46557237	46558056	Locus_245675	.	-
chr14	47193538	47198581	Locus_245008	.	+
chr14	47865236	47882162	Locus_244499	.	+
chr14	47951124	47983824	Locus_244792	.	+
chr14	47991635	47991898	blastnHuman.ENSG00000255193	.	-
chr14	48673311	48683995	Locus_243964	.	+
chr14	48849763	49056109	Locus_246487	.	-
chr14	49023133	49036674	Locus_245341	.	+
chr14	49041234	49041972	Locus_244229	.	+
chr14	49360335	49381578	blastnHuman.ENSG00000255357	.	-
chr14	49381671	49417297	blastnHuman.ENSG00000255323	.	+
chr14	49382287	49383065	blastnHuman.Locus_46016	.	-
chr14	49400789	49444271	Locus_246223	.	-
chr14	49538437	49569352	blastnHuman.ENSG00000254768	.	+
chr14	49760528	49760647	blastnHuman.ENSG00000254820	.	-
chr14	49940922	49942506	Locus_244081	.	+
chr14	50608083	50608778	blastnHuman.ENSG00000255167	.	+
chr14	51218044	51218926	blastnHuman.ENSG00000254906	.	+
chr14	51767175	51768104	blastnHuman.ENSG00000254894	.	+
chr14	52355902	52357167	Locus_244286	.	+
chr14	52368492	52395936	Locus_243989	.	+
chr14	52488680	52493058	blastnHuman.ENSG00000255270	.	-
chr14	52563054	52567246	Locus_245740	.	-
chr14	52637755	52637896	blastnMouse.ENSMUSG00000085995	.	-
chr14	52793303	52793543	blastnGorilla.Locus_95486	.	+
chr14	53149243	53151191	blastnPan.Locus_81349	.	-
chr14	54239125	54241595	blastnHuman.ENSG00000254586	.	-
chr14	54239142	54241271	blastnHuman.ENSG00000255335	.	+
chr14	54724492	54724828	blastnPan.CUFF.196784	.	+
chr14	54961408	54961814	blastnMouse.CUFF.46557	.	-
chr14	56019843	56033250	blastnHuman.ENSG00000254661	.	-
chr14	56066722	56072201	Locus_245969	.	-
chr14	56090249	56090411	blastnGorilla.Locus_95094	.	-
chr14	56103173	56103565	Locus_246383	.	-
chr14	56242379	56242829	blastnPan.Locus_80760	.	-
chr14	56296966	56302095	Locus_244890	.	+
chr14	56322783	56374780	blastnHuman.ENSG00000254789	.	+
chr14	56361219	56384795	blastnHuman.ENSG00000254946	.	-
chr14	56502453	56503844	Locus_246217	.	-
chr14	56510048	56511260	Locus_246186	.	-
chr14	56511575	56529058	Locus_245460	.	-
chr14	56914233	56961456	Locus_246656	.	-
chr14	57311760	57318252	blastnMouse.ENSMUSG00000087475	.	+
chr14	57983414	57989205	blastnHuman.ENSG00000254438	.	+
chr14	58060065	58066239	blastnHuman.ENSG00000255411	.	-
chr14	58780919	58781692	blastnPan.CUFF.196130	.	-
chr14	58784873	58786977	blastnHuman.Locus_47695	.	+
chr14	58856571	58856869	blastnHuman.ENSG00000255558	.	+
chr14	58869928	58870090	blastnMouse.Locus_59211	.	-
chr14	58901502	58909592	blastnHuman.ENSG00000254670	.	+
chr14	58943518	58946539	Locus_245815	.	-
chr14	59177722	59180665	Locus_244744	.	+
chr14	59191932	59192722	Locus_244469	.	+
chr14	59246793	59247464	blastnHuman.Locus_46096	.	-
chr14	59284951	59285250	blastnGorilla.Locus_95209	.	-
chr14	59373217	59376139	blastnHuman.ENSG00000254847	.	+
chr14	59445725	59445869	blastnMouse.ENSMUSG00000085049	.	+
chr14	59824659	59827186	blastnHuman.ENSG00000255400	.	-
chr14	60344413	60344848	Locus_246227	.	-
chr14	60349430	60353091	blastnHuman.ENSG00000255462	.	-
chr14	60668162	60669092	Locus_246489	.	-
chr14	60684295	60684432	blastnGorilla.Locus_95911	.	+
chr14	60685313	60686806	blastnHuman.ENSG00000255260	.	+
chr14	60773152	60773413	blastnHuman.Locus_47590	.	+
chr14	60887501	60896002	Locus_245477	.	-
chr14	60899352	60901925	CUFF.195767	.	-
chr14	60906659	60908640	Locus_245049	.	+
chr14	60917560	60918655	Locus_245909	.	-
chr14	60928196	60928939	Locus_245696	.	-
chr14	60941008	60943138	Locus_246421	.	-
chr14	60950245	60951162	Locus_246720	.	-
chr14	61001203	61003426	blastnHuman.Locus_46296	.	-
chr14	61006714	61009399	Locus_246535	.	-
chr14	61231599	61231690	blastnMouse.CUFF.45744	.	-
chr14	61650764	61651481	blastnHuman.ENSG00000254554	.	+
chr14	62196688	62207244	Locus_245308	.	+
chr14	63074414	63111289	Locus_245126	.	+
chr14	63647688	63648544	Locus_246046	.	-
chr14	63744997	63746908	Locus_246300	.	-
chr14	63761192	63762626	Locus_246292	.	-
chr14	63774112	63775720	Locus_245745	.	-
chr14	63779294	63781491	blastnPan.Locus_81336	.	-
chr14	63782947	63790663	Locus_245634	.	-
chr14	63884223	63885900	blastnHuman.ENSG00000248332	.	-
chr14	64227460	64228568	Locus_246443	.	-
chr14	64289805	64293884	blastnHuman.ENSG00000254707	.	-
chr14	64421785	64424939	blastnHuman.ENSG00000254864	.	+
chr14	64779608	64786800	blastnHuman.ENSG00000255179	.	-
chr14	64922179	64927827	Locus_245766	.	-
chr14	65583264	65584278	blastnHuman.ENSG00000255680	.	-
chr14	65598591	65598952	blastnHuman.ENSG00000254400	.	+
chr14	65825296	65882935	Locus_246641	.	-
chr14	65841696	65853417	Locus_244405	.	+
chr14	65846664	65847365	blastnPan.CUFF.194644	.	+
chr14	65868797	65874340	Locus_245418	.	-
chr14	65906778	65922056	blastnHuman.Locus_46910	.	+
chr14	65956268	65958997	Locus_245247	.	+
chr14	66160667	66161282	blastnGorilla.Locus_94074	.	-
chr14	66208083	66214264	blastnHuman.ENSG00000255257	.	-
chr14	68187570	68190448	blastnHuman.ENSG00000224091	.	-
chr14	68732789	68741273	blastnHuman.Locus_47170	.	+
chr14	69005932	69031792	blastnHuman.Locus_46022	.	-
chr14	70488766	70490091	blastnHuman.ENSG00000256403	.	+
chr14	70606722	70606797	blastnGorilla.Locus_96423	.	-
chr14	70628126	70629628	Locus_245232	.	+
chr14	71290297	71292722	Locus_244788	.	+
chr14	71299632	71299816	blastnPan.Locus_81358	.	+
chr14	71316637	71321184	blastnHuman.XLOC_009207	.	+
chr14	71334326	71346004	Locus_244738	.	+
chr14	72570375	72648533	Locus_244649	.	+
chr14	72588322	72588845	blastnHuman.ENSG00000255440	.	+
chr14	72626628	72628480	blastnHuman.ENSG00000254928	.	+
chr14	73046197	73047217	Locus_244942	.	+
chr14	73305132	73307121	blastnPan.CUFF.205827	.	-
chr14	73816407	73819477	blastnHuman.ENSG00000254630	.	-
chr14	73929540	73929734	blastnPan.Locus_82202	.	-
chr14	73946487	73947505	blastnHuman.ENSG00000254826	.	+
chr14	73982013	73986838	blastnPan.Locus_82281	.	-
chr14	74367128	74371343	blastnHuman.ENSG00000254933	.	+
chr14	74411582	74413550	Locus_244172	.	+
chr14	74419518	74420717	Locus_244496	.	+
chr14	74446165	74448237	Locus_246581	.	-
chr14	74451173	74451737	Locus_246470	.	-
chr14	74461376	74467986	Locus_245257	.	+
chr14	74599400	74601434	Locus_246492	.	-
chr14	74787389	74787594	blastnGorilla.Locus_95903	.	-
chr14	74788190	74790437	Locus_245223	.	+
chr14	74800225	74800605	blastnHuman.ENSG00000255363	.	-
chr14	74807646	74814022	blastnPan.CUFF.206266	.	+
chr14	74848369	74861233	blastnHuman.ENSG00000254975	.	+
chr14	74926578	74926766	blastnHuman.XLOC_009221	.	+
chr14	74929584	74937716	blastnHuman.ENSG00000254632	.	-
chr14	74952124	74952600	blastnHuman.ENSG00000255100	.	-
chr14	75231058	75231737	blastnHuman.CUFF.105734	.	-
chr14	75303964	75306406	blastnHuman.ENSG00000254808	.	-
chr14	75833255	75872771	blastnMouse.ENSMUSG00000086993	.	+
chr14	75935377	75935707	blastnHuman.ENSG00000255409	.	-
chr14	76746876	76749823	Locus_244706	.	+
chr14	76868268	76869951	blastnMouse.ENSMUSG00000087304	.	+
chr14	77813131	77814399	blastnHuman.XLOC_009227	.	+
chr14	77923853	77990308	Locus_245265	.	+
chr14	78300597	78301977	blastnGorilla.Locus_95185	.	+
chr14	78372902	78392977	blastnHuman.XLOC_009228	.	+
chr14	78398334	78398563	blastnHuman.Locus_45999	.	+
chr14	79014706	79033790	blastnHuman.ENSG00000255178	.	-
chr14	79375147	79375279	blastnHuman.XLOC_009230	.	+
chr14	80020165	80021201	Locus_245861	.	-
chr14	80131005	80131470	blastnHuman.XLOC_009516	.	-
chr14	80272425	80272650	blastnPan.CUFF.206979	.	+
chr14	80816782	80816940	blastnMouse.Locus_61211	.	+
chr14	80858874	80901997	blastnHuman.ENSG00000255246	.	-
chr14	81052594	81079985	blastnHuman.ENSG00000255382	.	+
chr14	81567313	81569478	blastnPan.CUFF.207119	.	-
chr14	81589272	81596570	blastnHuman.Locus_46789	.	+
chr14	81702059	81705068	Locus_244879	.	+
chr14	81927610	81930389	Locus_244221	.	+
chr14	83843769	83851703	blastnPan.CUFF.207724	.	+
chr14	84401837	84401928	blastnMouse.ENSMUSG00000085650	.	+
chr14	84442798	84442912	blastnGorilla.Locus_96094	.	-
chr14	84466395	84500491	Locus_244422	.	+
chr14	84515646	84522571	Locus_246533	.	-
chr14	84897966	84900809	Locus_245064	.	+
chr14	85051211	85085001	blastnHuman.ENSG00000255250	.	+
chr14	85261081	85306080	Locus_244486	.	+
chr14	85481239	85508160	Locus_245924	.	-
chr14	85969240	85970237	blastnHuman.ENSG00000255183	.	-
chr14	85970432	85981796	Locus_245148	.	+
chr14	86239943	86242324	Locus_245863	.	-
chr14	86295273	86295752	Locus_245926	.	-
chr14	86295907	86322678	Locus_244911	.	+
chr14	86603898	86608897	Locus_244470	.	+
chr14	86612350	86612550	blastnHuman.CUFF.107735	.	+
chr14	86933586	86969649	Locus_245070	.	+
chr14	87371629	87372447	Locus_245262	.	+
chr14	88071063	88072688	Locus_245928	.	-
chr14	88126587	88140088	Locus_246075	.	-
chr14	89174765	89175216	blastnGorilla.Locus_96138	.	-
chr14	89698264	89706705	blastnHuman.ENSG00000255187	.	+
chr14	89782087	89782245	blastnHuman.Locus_46466	.	+
chr14	90677026	90677121	blastnMouse.Locus_104438	.	-
chr14	91209953	91211988	Locus_246701	.	-
chr14	91540298	91540496	blastnHuman.ENSG00000254874	.	+
chr14	91638473	91638789	blastnPan.CUFF.208357	.	-
chr14	91756871	91799631	blastnHuman.ENSG00000255233	.	+
chr14	91815085	91815386	blastnHuman.Locus_45825	.	+
chr14	92142169	92170689	Locus_246393	.	-
chr14	92184068	92184238	blastnPan.CUFF.208456	.	-
chr14	92200436	92200597	blastnMouse.Locus_104508	.	-
chr14	92513110	92514553	Locus_244085	.	+
chr14	92740717	92741651	Locus_246388	.	-
chr14	92741669	92844332	Locus_244862	.	+
chr14	92841442	92841877	blastnPan.CUFF.208523	.	+
chr14	93022406	93022664	blastnHuman.ENSG00000255893	.	-
chr14	93178300	93194744	CUFF.200442	.	-
chr14	93182047	93183229	blastnHuman.ENSG00000233536	.	+
chr14	93217282	93217944	Locus_245704	.	-
chr14	93552338	93629740	blastnOrangutan.Locus_120794	.	-
chr14	93718282	93718366	blastnOrangutan.Locus_120781	.	-
chr14	94008763	94008949	blastnMouse.Locus_104584	.	-
chr14	94033402	94034782	Locus_245198	.	+
chr14	94066243	94067721	blastnGorilla.Locus_95421	.	-
chr14	94150562	94152527	blastnGorilla.Locus_95296	.	-
chr14	94281698	94282424	blastnGorilla.Locus_95453	.	-
chr14	94811697	94828063	CUFF.200703	.	-
chr14	95004592	95058060	Locus_246278	.	-
chr14	95060565	95063879	blastnHuman.ENSG00000256684	.	+
chr14	96047262	96047995	Locus_245295	.	+
chr14	96467353	96513358	blastnHuman.ENSG00000255502	.	-
chr14	96655983	96656054	blastnHuman.XLOC_009531	.	-
chr14	96684088	96696254	Locus_245131	.	+
chr14	97295968	97296154	blastnHuman.ENSG00000254599	.	+
chr14	99094830	99094920	blastnPlatypus.Locus_19926	.	+
chr14	99178522	99178613	blastnOpossum.Locus_377555	.	-
chr14	99791868	99792278	blastnGorilla.Locus_94222	.	+
chr14	101542678	101546026	Locus_244861	.	+
chr14	102164473	102164600	blastnOrangutan.Locus_119860	.	+
chr14	102170988	102239134	blastnHuman.XLOC_009534	.	-
chr14	102217798	102218856	Locus_245817	.	-
chr14	102276637	102504088	blastnHuman.ENSG00000254987	.	-
chr14	102410349	102414426	blastnGorilla.Locus_96037	.	-
chr14	102431589	102436497	Locus_244812	.	+
chr14	102492650	102498129	Locus_245091	.	+
chr14	102802213	102937994	blastnHuman.Locus_45835	.	+
chr14	103065141	103065394	blastnOrangutan.CUFF.102453	.	+
chr14	103148522	103189328	Locus_245923	.	-
chr14	103752227	104132936	blastnHuman.ENSG00000254998	.	-
chr14	104138123	104139845	Locus_244809	.	+
chr14	104640730	104640845	blastnPan.Locus_81254	.	+
chr14	104716901	104724653	blastnHuman.ENSG00000254580	.	-
chr14	104734174	104735464	Locus_244263	.	+
chr14	104787187	104789283	Locus_244697	.	+
chr14	104906070	104907075	blastnGorilla.Locus_94192	.	+
chr14	105153859	105181219	Locus_243967	.	+
chr14	105223365	105225716	blastnPan.Locus_81538	.	+
chr14	105368088	105368199	blastnHuman.Locus_46137	.	+
chr14	105739891	105740205	blastnPan.CUFF.209593	.	-
chr14	105754413	105792022	Locus_246686	.	-
chr14	105799740	105816738	Locus_244362	.	+
chr14	105884572	105887402	Locus_245842	.	-
chr14	106689769	106706368	blastnHuman.ENSG00000255467	.	-
chr14	107123309	107125743	blastnGorilla.CUFF.76284	.	+
chr14	108193074	108194849	Locus_245639	.	-
chr14	108266052	108340574	blastnHuman.ENSG00000254659	.	-
chr14	108375157	108375819	blastnPan.CUFF.210033	.	-
chr14	108450901	108475260	Locus_245834	.	-
chr14	108452397	108477609	blastnHuman.Locus_45988	.	+
chr14	108496846	108521156	blastnPan.Locus_81295	.	+
chr14	109140016	109140359	Locus_244297	.	+
chr14	109497140	109499988	blastnHuman.Locus_47746	.	-
chr14	109537299	109550975	blastnGorilla.Locus_95450	.	-
chr14	109788550	109789343	Locus_244832	.	+
chr14	109971244	109972294	blastnHuman.ENSG00000254980	.	-
chr14	110233517	110243225	blastnHuman.ENSG00000254990	.	-
chr14	110292830	110293182	blastnHuman.ENSG00000254450	.	-
chr14	110629951	110637379	blastnHuman.ENSG00000254638	.	-
chr14	110814160	110814527	blastnGorilla.Locus_94087	.	+
chr14	110820224	110822523	blastnGorilla.Locus_95004	.	+
chr14	110852195	110852844	Locus_245301	.	+
chr14	110938888	110938965	blastnMouse.Locus_104981	.	+
chr14	110975820	110976258	Locus_245346	.	+
chr14	110994757	111016459	blastnHuman.ENSG00000255484	.	-
chr14	111123542	111123696	blastnOpossum.Locus_377015	.	+
chr14	111161227	111198849	blastnHuman.Locus_47036	.	-
chr14	111182403	111184486	Locus_246196	.	-
chr14	111190192	111197206	Locus_244056	.	+
chr14	111211802	111214333	blastnPan.CUFF.210417	.	-
chr14	111237439	111244249	blastnHuman.Locus_47704	.	-
chr14	111260092	111261251	Locus_245283	.	+
chr14	111870141	111876525	blastnHuman.ENSG00000256757	.	+
chr14	111956022	111956548	blastnHuman.CUFF.110357	.	-
chr14	111973917	111975632	Locus_245388	.	-
chr14	112019759	112020506	Locus_246360	.	-
chr14	112099974	112118480	Locus_245594	.	-
chr14	112380510	112381143	CUFF.202155	.	+
chr14	112847859	112867169	blastnHuman.ENSG00000256195	.	-
chr14	112867183	112867597	blastnHuman.XLOC_009282	.	+
chr14	113212098	113213459	blastnOpossum.Locus_376235	.	+
chr14	113305272	113305650	blastnOpossum.Locus_377783	.	+
chr14	113400171	113400390	blastnOpossum.Locus_377668	.	+
chr14	113425665	113426727	blastnGorilla.CUFF.77222	.	-
chr14	113961507	113970415	blastnPan.CUFF.211042	.	+
chr14	114056817	114060057	Locus_246616	.	-
chr14	114061063	114067858	Locus_245401	.	-
chr14	114065730	114067249	blastnGorilla.CUFF.77261	.	-
chr14	114082388	114111006	Locus_244570	.	+
chr14	114135652	114145330	blastnOrangutan.Locus_120980	.	-
chr14	114140927	114141493	Locus_244757	.	+
chr14	114162926	114163133	blastnGorilla.Locus_95001	.	+
chr14	114211738	114213380	blastnMouse.Locus_105115	.	+
chr14	114300247	114301717	blastnHuman.Locus_47213	.	-
chr14	114336588	114336695	blastnOpossum.Locus_372919	.	-
chr14	114364526	114365009	blastnGorilla.Locus_94921	.	+
chr14	114391850	114403367	blastnPan.CUFF.211102	.	-
chr14	114400653	114406169	blastnOrangutan.Locus_119582	.	+
chr14	114416452	114416767	blastnPan.Locus_80975	.	+
chr14	114481440	114489341	blastnHuman.Locus_47642	.	-
chr14	114503078	114511796	Locus_245878	.	-
chr14	114522084	114522180	blastnMouse.Locus_103677	.	-
chr14	114525518	114530205	Locus_246384	.	-
chr14	114547854	114598038	Locus_245922	.	-
chr14	114588633	114602528	Locus_245407	.	-
chr14	114889036	114889316	blastnMouse.Locus_105757	.	+
chr14	114920416	114946061	Locus_245154	.	+
chr14	114987242	114987474	blastnOpossum.Locus_374314	.	-
chr14	114988175	114989951	Locus_244817	.	+
chr14	115045402	115046510	Locus_246593	.	-
chr14	115047087	115067510	blastnHuman.ENSG00000237937	.	+
chr14	115136550	115139758	Locus_245196	.	+
chr14	115212084	115212167	blastnHuman.ENSG00000236267	.	-
chr14	115218193	115219042	blastnMouse.ENSMUSG00000074373	.	+
chr14	115497600	115501688	Locus_244473	.	+
chr14	116209039	116209472	Locus_246284	.	-
chr14	116367531	116371083	Locus_246095	.	-
chr14	116398537	116399483	blastnOrangutan.Locus_121339	.	-
chr14	116452602	116452769	blastnOrangutan.CUFF.103543	.	-
chr14	117326057	117326522	blastnMouse.ENSMUSG00000060380	.	-
chr14	117336206	117338030	Locus_245484	.	-
chr14	118003774	118020157	blastnHuman.XLOC_009577	.	-
chr14	118029209	118035071	Locus_246180	.	-
chr14	118137416	118143046	Locus_244251	.	+
chr14	118155552	118162134	Locus_245505	.	-
chr14	118159966	118173751	Locus_244493	.	+
chr14	118279404	118279553	blastnHuman.XLOC_009300	.	+
chr14	118318034	118346097	blastnHuman.XLOC_009301	.	+
chr14	118332521	118332951	blastnHuman.CUFF.111828	.	+
chr14	118359154	118363861	blastnHuman.XLOC_009303	.	+
chr14	118401039	118418020	Locus_245221	.	+
chr14	118402103	118402544	Locus_245873	.	-
chr14	118415029	118415104	blastnPlatypus.Locus_39467	.	-
chr14	118439492	118441064	blastnHuman.Locus_46435	.	+
chr14	118464660	118473390	Locus_246088	.	-
chr14	118492777	118493378	Locus_245242	.	+
chr14	118507335	118510465	Locus_244332	.	+
chr14	119033100	119035138	Locus_246077	.	-
chr14	119776289	119779922	blastnPan.Locus_81793	.	-
chr14	119789609	119789809	blastnGorilla.Locus_95992	.	-
chr14	119790209	119790300	blastnMouse.Locus_104281	.	-
chr14	119984565	119986105	blastnMouse.ENSMUSG00000086360	.	-
chr14	120125086	120125276	blastnMouse.CUFF.11778	.	+
chr14	120176664	120176849	blastnGorilla.Locus_95485	.	-
chr14	120309800	120311759	blastnHuman.XLOC_009306	.	+
chr14	120337992	120338331	blastnGorilla.Locus_95128	.	+
chr14	120339784	120340221	blastnMouse.Locus_105371	.	+
chr14	120476909	120478129	blastnHuman.ENSG00000254446	.	-
chr14	120481757	120486187	Locus_244423	.	+
chr14	120535373	120535668	blastnHuman.CUFF.112240	.	-
chr14	120623108	120638946	Locus_245515	.	-
chr14	120673774	120676056	Locus_245372	.	-
chr14	120740656	120742716	CUFF.204098	.	-
chr14	120844909	120846998	Locus_245098	.	+
chr14	120847526	120847614	blastnPlatypus.Locus_68625	.	-
chr14	121601478	121616640	blastnHuman.Locus_46086	.	+
chr14	121609225	121611043	Locus_244239	.	+
chr14	121630504	121632086	Locus_246176	.	-
chr14	121651235	121652513	Locus_245617	.	-
chr14	121691941	121693726	Locus_244460	.	+
chr14	121804831	121805880	Locus_245668	.	-
chr14	122028000	122031431	blastnHuman.ENSG00000254467	.	+
chr14	122031718	122034572	blastnHuman.XLOC_009312	.	+
chr14	122048610	122048810	blastnHuman.Locus_47585	.	-
chr14	122293756	122295227	Locus_244728	.	+
chr14	122299608	122299871	blastnGorilla.CUFF.78899	.	-
chr14	122393109	122394304	blastnGorilla.Locus_95294	.	-
chr14	122556464	122557394	blastnHuman.Locus_47236	.	-
chr14	122729290	122735028	blastnPan.CUFF.212876	.	+
chr14	122869055	122873133	Locus_245778	.	-
chr14	123030338	123034629	blastnHuman.ENSG00000254568	.	+
chr14	123313406	123319613	blastnHuman.ENSG00000254880	.	-
chr14	123434871	123434990	blastnPlatypus.Locus_120844	.	-
chr14	124221458	124234528	Locus_244041	.	+
chr14	124241790	124243209	blastnHuman.Locus_47563	.	-
chr14	124243793	124245780	Locus_246110	.	-
chr14	124692190	124708662	blastnMouse.ENSMUSG00000053889	.	+
chr14	125081634	125085977	blastnHuman.ENSG00000254960	.	+
chr14	125150433	125153828	Locus_244655	.	+
chr14	125154544	125162338	Locus_244923	.	+
chr14	125580070	125629880	Locus_245330	.	+
chr14	125586540	125587806	Locus_244688	.	+
chr14	125768832	125768943	blastnMouse.Locus_104603	.	-
chr14	125964886	125980933	blastnPan.Locus_82334	.	-
chr14	126016026	126018922	blastnPan.Locus_82056	.	-
chr14	126033493	126035063	Locus_246403	.	-
chr14	126071671	126072501	Locus_244026	.	+
chr14	126104897	126111106	Locus_246377	.	-
chr14	126172253	126174251	Locus_244620	.	+
chr14	126298194	126298368	blastnGorilla.Locus_95150	.	+
chr14	126426853	126427214	blastnHuman.XLOC_009327	.	+
chr14	126568381	126568990	blastnPan.CUFF.213751	.	-
chr14	126747232	126753125	blastnHuman.ENSG00000255465	.	-
chr14	127276054	127277823	Locus_244313	.	+
chr14	127428013	127431295	Locus_245379	.	-
chr14	127523687	127523927	blastnMouse.CUFF.11085	.	-
chr14	127708257	127708938	Locus_246118	.	-
chr14	127788336	127789921	Locus_246714	.	-
chr14	127805974	127809197	blastnHuman.CUFF.113612	.	-
chr14	127819058	127821961	CUFF.205515	.	-
chr14	128809205	128809536	blastnHuman.XLOC_009605	.	-
chr14	128815628	128815761	blastnGorilla.Locus_94056	.	+
chr14	128817072	128821830	blastnHuman.Locus_47615	.	-
chr14	128844038	128859437	blastnHuman.Locus_47006	.	-
chr14	128851011	128860927	Locus_244717	.	+
chr14	129046760	129284767	Locus_244105	.	+
chr14	129214865	129215391	blastnHuman.CUFF.113907	.	-
chr14	129215925	129218671	blastnHuman.ENSG00000236129	.	+
chr14	129234122	129243322	blastnHuman.ENSG00000227125	.	+
chr14	129264588	129282148	blastnHuman.ENSG00000237612	.	+
chr14	129283798	129323558	blastnHuman.ENSG00000231698	.	+
chr14	129511732	129512941	Locus_246375	.	-
chr14	129568738	129596586	blastnHuman.ENSG00000236082	.	+
chr14	129800244	129800881	blastnOrangutan.Locus_121200	.	-
chr14	130005921	130020233	blastnOpossum.Locus_376311	.	-
chr14	130309015	130309332	blastnHuman.ENSG00000238262	.	+
chr14	130377379	130377970	Locus_244472	.	+
chr14	130613132	130613239	blastnOpossum.Locus_373253	.	+
chr14	130867933	130868270	blastnHuman.ENSG00000255371	.	-
chr14	130902887	130913064	Locus_244523	.	+
chr14	130983318	130983422	blastnMouse.Locus_105758	.	+
chr14	131190418	131190610	blastnGorilla.Locus_94205	.	+
chr14	131373060	131378578	blastnHuman.ENSG00000254896	.	-
chr14	131375517	131375929	blastnGorilla.Locus_94972	.	+
chr14	131732033	131732876	Locus_246437	.	-
chr14	131795099	131795926	blastnPan.Locus_82070	.	-
chr14	131826214	131839346	Locus_246459	.	-
chr14	131987632	131988528	Locus_246194	.	-
chr14	131989403	131991708	Locus_246027	.	-
chr14	132009388	132010115	Locus_246044	.	-
chr14	132036308	132037011	blastnOrangutan.Locus_120714	.	-
chr14	132040200	132042608	blastnHuman.ENSG00000255406	.	+
chr14	132053098	132053317	blastnOrangutan.Locus_119809	.	+
chr14	132461782	132467470	Locus_246128	.	-
chr14	132468018	132468877	Locus_246546	.	-
chr14	132499327	132499569	blastnPan.Locus_80902	.	+
chr14	132540657	132541821	Locus_244819	.	+
chr14	132560565	132561047	Locus_244248	.	+
chr14	132586443	132586523	blastnHuman.Locus_46141	.	+
chr14	132591272	132598594	blastnHuman.ENSG00000254573	.	+
chr14	132599515	132600498	CUFF.206722	.	+
chr14	132663745	132664737	blastnPan.CUFF.215243	.	-
chr14	132710607	132724498	Locus_245278	.	+
chr14	132748203	132750781	Locus_245138	.	+
chr14	132755488	132758435	blastnOrangutan.Locus_120412	.	+
chr14	132792200	132793149	blastnHuman.CUFF.114589	.	+
chr14	132825953	132901882	Locus_243996	.	+
chr14	132886225	132886711	blastnHuman.CUFF.35653	.	-
chr14	132906211	132910239	blastnHuman.Locus_17161	.	-
chr14	132929030	132940832	Locus_245190	.	+
chr14	132940990	132947199	Locus_244510	.	+
chr15	1219925	1220156	blastnHuman.ENSG00000228866	.	+
chr15	1274365	1284768	blastnHuman.ENSG00000238268	.	+
chr15	1491189	1494147	Locus_140044	.	-
chr15	1589532	1590738	blastnHuman.Locus_167313	.	+
chr15	1593149	1593340	blastnGorilla.Locus_338981	.	+
chr15	1744809	1745380	Locus_139913	.	-
chr15	1750327	1751197	blastnHuman.ENSG00000227512	.	-
chr15	1759979	1760587	blastnGorilla.Locus_337772	.	-
chr15	2151295	2152472	Locus_140201	.	-
chr15	2153007	2153436	Locus_139116	.	+
chr15	2174619	2179498	Locus_139090	.	+
chr15	2176459	2176935	blastnGorilla.Locus_338402	.	+
chr15	2179578	2179762	blastnPlatypus.Locus_36896	.	-
chr15	2194932	2195555	Locus_139370	.	+
chr15	2199873	2200627	blastnHuman.XLOC_007894	.	+
chr15	2315765	2324988	Locus_139046	.	+
chr15	2329117	2330764	blastnPan.Locus_129866	.	-
chr15	2336076	2337516	Locus_140434	.	-
chr15	2399085	2401234	Locus_139111	.	+
chr15	2715769	2720165	Locus_139646	.	+
chr15	2741230	2741392	blastnHuman.ENSG00000237339	.	-
chr15	2842107	2844535	CUFF.103028	.	-
chr15	2883841	2885172	blastnPan.CUFF.343109	.	-
chr15	2900040	2907064	blastnPan.CUFF.343103	.	-
chr15	2936811	2938864	blastnGorilla.Locus_337277	.	-
chr15	2940832	2942115	blastnHuman.ENSG00000235572	.	-
chr15	3033328	3038779	Locus_138996	.	+
chr15	3087530	3087682	blastnHuman.ENSG00000227958	.	+
chr15	3164073	3165819	Locus_139605	.	+
chr15	3334490	3335685	Locus_140506	.	-
chr15	3343580	3345937	Locus_139993	.	-
chr15	3353594	3359844	blastnHuman.ENSG00000236403	.	-
chr15	3355532	3356717	blastnHuman.CUFF.399009	.	+
chr15	3812201	3814221	blastnHuman.Locus_166828	.	-
chr15	3842231	3843607	blastnGorilla.Locus_338774	.	+
chr15	4077641	4078742	Locus_139737	.	+
chr15	4135268	4136238	Locus_140380	.	-
chr15	4197536	4234137	Locus_140543	.	-
chr15	4234576	4235793	Locus_138935	.	+
chr15	4240995	4242390	blastnHuman.Locus_167216	.	+
chr15	4261973	4264019	blastnGorilla.Locus_269528	.	-
chr15	4516464	4532764	Locus_138720	.	+
chr15	5044930	5052036	Locus_140673	.	-
chr15	5073367	5075215	blastnHuman.ENSG00000227898	.	+
chr15	5852879	5853691	Locus_140078	.	-
chr15	5866776	5867276	blastnHuman.ENSG00000224992	.	+
chr15	6089195	6089417	blastnPlatypus.Locus_172	.	+
chr15	6182999	6201019	blastnHuman.ENSG00000227771	.	-
chr15	6457169	6461841	Locus_139288	.	+
chr15	6830668	6831642	Locus_140032	.	-
chr15	6832808	6839359	Locus_140122	.	-
chr15	6864929	6866940	Locus_138786	.	+
chr15	6869080	6871252	Locus_138984	.	+
chr15	6873903	6878492	Locus_139131	.	+
chr15	7592405	7616150	blastnHuman.ENSG00000236986	.	+
chr15	7849270	7854831	Locus_140139	.	-
chr15	8278561	8278694	blastnPan.Locus_130473	.	+
chr15	9198547	9199345	blastnHuman.ENSG00000234789	.	-
chr15	9353967	9354647	blastnHuman.CUFF.397537	.	-
chr15	9381236	9382479	Locus_139133	.	+
chr15	9390584	9391157	Locus_140159	.	-
chr15	9434913	9435966	Locus_140491	.	-
chr15	9436522	9450989	Locus_140497	.	-
chr15	9575525	9576147	blastnHuman.ENSG00000224307	.	-
chr15	9576703	9577729	Locus_139613	.	+
chr15	9584448	9587040	blastnPan.CUFF.341438	.	+
chr15	10174315	10174502	blastnHuman.ENSG00000226602	.	-
chr15	10395006	10399135	blastnHuman.ENSG00000225951	.	+
chr15	10579271	10579827	blastnGorilla.CUFF.285658	.	+
chr15	11049185	11089564	blastnHuman.ENSG00000224020	.	-
chr15	11057341	11058324	Locus_139984	.	-
chr15	11237224	11239946	Locus_140131	.	-
chr15	11240568	11240720	blastnMouse.ENSMUSG00000087164	.	-
chr15	11505075	11505973	blastnGorilla.Locus_337636	.	-
chr15	11633073	11647541	blastnHuman.Locus_167251	.	+
chr15	11658453	11662460	Locus_139512	.	+
chr15	11679604	11680268	Locus_139169	.	+
chr15	11746577	11747153	blastnHuman.ENSG00000231227	.	-
chr15	12386426	12386593	blastnGorilla.Locus_338119	.	-
chr15	12397237	12398335	Locus_139356	.	+
chr15	12416203	12420178	Locus_138865	.	+
chr15	12418038	12418496	blastnGorilla.Locus_337899	.	-
chr15	13015783	13016863	Locus_140510	.	-
chr15	13446315	13446524	blastnGorilla.Locus_338106	.	-
chr15	13498507	13499259	blastnHuman.ENSG00000231465	.	-
chr15	13591793	13592273	blastnHuman.ENSG00000233616	.	+
chr15	13897050	13897240	blastnGorilla.Locus_339015	.	+
chr15	13953986	13958808	Locus_140168	.	-
chr15	14348584	14350961	Locus_139290	.	+
chr15	14363039	14366355	blastnPan.Locus_130279	.	+
chr15	14370732	14371079	blastnHuman.CUFF.395531	.	+
chr15	14459234	14459461	blastnGorilla.CUFF.283772	.	-
chr15	14725637	14728500	blastnHuman.ENSG00000239593	.	+
chr15	15973099	15973299	blastnHuman.Locus_166890	.	-
chr15	15977258	15984384	blastnHuman.Locus_167239	.	+
chr15	16027367	16028599	blastnHuman.ENSG00000225960	.	-
chr15	16067938	16105832	Locus_140166	.	-
chr15	16167294	16167397	blastnPlatypus.Locus_189212	.	+
chr15	16238481	16244974	blastnGorilla.Locus_337271	.	-
chr15	16271970	16291297	blastnGorilla.Locus_337285	.	-
chr15	17017565	17017688	blastnPlatypus.Locus_189729	.	+
chr15	17022134	17051035	blastnHuman.XLOC_007542	.	-
chr15	17210659	17216788	Locus_139974	.	-
chr15	17219188	17219732	Locus_140356	.	-
chr15	17277036	17281753	Locus_140102	.	-
chr15	17310524	17310695	blastnHuman.Locus_167517	.	+
chr15	17430451	17430727	blastnHuman.Locus_167033	.	+
chr15	17502556	17503474	blastnGorilla.Locus_339410	.	+
chr15	17505572	17508794	blastnHuman.CUFF.394775	.	+
chr15	17914380	17916453	blastnPan.CUFF.338820	.	+
chr15	18134513	18136462	blastnPan.Locus_130043	.	-
chr15	18187031	18226701	blastnHuman.ENSG00000231901	.	+
chr15	18264688	18271779	blastnHuman.Locus_167077	.	+
chr15	18324628	18333983	blastnHuman.CUFF.394739	.	+
chr15	18428637	18436912	blastnHuman.ENSG00000233569	.	-
chr15	19349314	19351556	Locus_140661	.	-
chr15	19798194	19801439	blastnHuman.ENSG00000226604	.	+
chr15	20143591	20144512	blastnHuman.Locus_166238	.	-
chr15	20209000	20210305	blastnHuman.Locus_167011	.	+
chr15	20328251	20349243	blastnHuman.ENSG00000228714	.	-
chr15	20484251	20493944	blastnHuman.XLOC_007530	.	-
chr15	20566017	20566390	Locus_138957	.	+
chr15	20718544	20720737	Locus_138961	.	+
chr15	20728018	20730678	Locus_139160	.	+
chr15	20858560	20889969	blastnGorilla.Locus_338151	.	-
chr15	20948109	20967094	blastnHuman.ENSG00000236461	.	+
chr15	21087197	21087287	blastnMouse.Locus_112749	.	+
chr15	21398021	21400391	Locus_140040	.	-
chr15	21729688	21731401	blastnHuman.ENSG00000235119	.	+
chr15	22233097	22233263	blastnMouse.Locus_112790	.	+
chr15	22239902	22240127	blastnGorilla.Locus_338507	.	+
chr15	22321560	22333560	Locus_139015	.	+
chr15	22441351	22455221	Locus_139898	.	-
chr15	22442792	22443744	blastnHuman.ENSG00000227482	.	-
chr15	22476121	22476679	Locus_139510	.	+
chr15	22476686	22503627	Locus_139980	.	-
chr15	22505022	22508589	blastnHuman.ENSG00000233817	.	-
chr15	23365403	23373255	Locus_139473	.	+
chr15	23586052	23586482	blastnGorilla.CUFF.282758	.	+
chr15	23776074	23779115	Locus_138804	.	+
chr15	24126609	24127547	Locus_140652	.	-
chr15	24127634	24129931	Locus_139108	.	+
chr15	24508654	24521362	Locus_140445	.	-
chr15	24599414	24600649	blastnHuman.ENSG00000224644	.	-
chr15	24901252	24913651	blastnHuman.ENSG00000227531	.	+
chr15	25022842	25024495	Locus_140648	.	-
chr15	25025135	25040106	blastnHuman.Locus_166361	.	-
chr15	25079030	25092931	Locus_140103	.	-
chr15	25606620	25636590	blastnMouse.ENSMUSG00000092061	.	-
chr15	25928580	25932468	blastnGorilla.Locus_338541	.	+
chr15	26428920	26440528	blastnHuman.ENSG00000232939	.	+
chr15	27456521	27458068	Locus_140653	.	-
chr15	27513969	27515257	blastnPan.CUFF.337084	.	-
chr15	27815403	27830457	blastnGorilla.Locus_337200	.	-
chr15	27922011	27923914	Locus_138731	.	+
chr15	27924898	27926809	Locus_140449	.	-
chr15	27928877	27929078	blastnGorilla.Locus_337618	.	-
chr15	28065833	28068818	Locus_140278	.	-
chr15	28115208	28117749	blastnHuman.Locus_166664	.	-
chr15	28152263	28157214	blastnPan.Locus_129428	.	-
chr15	28159907	28177540	blastnHuman.Locus_166309	.	-
chr15	28181438	28181603	blastnGorilla.Locus_338335	.	-
chr15	28188201	28195972	blastnHuman.XLOC_007512	.	-
chr15	28488278	28510188	Locus_139437	.	+
chr15	28502444	28505717	Locus_140324	.	-
chr15	28572814	28630046	blastnHuman.Locus_166427	.	-
chr15	28679588	28687915	Locus_139307	.	+
chr15	28704220	28704423	blastnPan.Locus_130140	.	-
chr15	28778023	28781023	Locus_139024	.	+
chr15	28831702	28832918	Locus_139400	.	+
chr15	28834899	28837035	Locus_139579	.	+
chr15	28840916	28842792	Locus_139733	.	+
chr15	28948196	28959807	blastnOrangutan.Locus_194133	.	-
chr15	28964724	28967036	blastnOrangutan.Locus_194991	.	+
chr15	28987968	28988352	Locus_140730	.	-
chr15	29003124	29011915	Locus_139429	.	+
chr15	29487363	29488371	blastnGorilla.Locus_338129	.	-
chr15	29582261	29583166	blastnHuman.ENSG00000237062	.	+
chr15	29603144	29603669	Locus_140074	.	-
chr15	29645044	29647040	Locus_139159	.	+
chr15	30187661	30204837	Locus_139444	.	+
chr15	31239155	31243558	Locus_139261	.	+
chr15	31247347	31259662	CUFF.108805	.	+
chr15	31528238	31528814	blastnGorilla.Locus_338310	.	-
chr15	31837636	31839581	blastnGorilla.Locus_339400	.	+
chr15	31877627	31908785	Locus_140411	.	-
chr15	31916958	31918358	Locus_138970	.	+
chr15	32071576	32071722	blastnGorilla.Locus_337537	.	-
chr15	32142858	32170930	Locus_139421	.	+
chr15	32188884	32190663	Locus_139163	.	+
chr15	32202128	32205487	blastnGorilla.Locus_337545	.	-
chr15	32226452	32279879	Locus_138887	.	+
chr15	32791301	32857342	blastnHuman.ENSG00000226566	.	+
chr15	32895964	32896191	blastnGorilla.Locus_337533	.	-
chr15	33346629	33346956	blastnPan.Locus_129875	.	-
chr15	33708739	33745037	blastnGorilla.Locus_339072	.	+
chr15	33980924	33981008	blastnPan.CUFF.336637	.	-
chr15	34007015	34009309	blastnGorilla.Locus_338605	.	+
chr15	34274203	34290653	Locus_139150	.	+
chr15	34328628	34347321	Locus_139904	.	-
chr15	34379570	34387591	Locus_139555	.	+
chr15	34693855	34709554	Locus_139776	.	-
chr15	35324943	35329788	Locus_140172	.	-
chr15	36010650	36014013	Locus_138795	.	+
chr15	36308213	36308454	blastnHuman.ENSG00000254571	.	+
chr15	36336849	36337212	blastnHuman.ENSG00000255145	.	+
chr15	36499838	36500012	blastnMouse.CUFF.82608	.	+
chr15	36502437	36520745	Locus_139780	.	-
chr15	36538697	36539323	blastnGorilla.Locus_337750	.	-
chr15	36562078	36566042	Locus_140383	.	-
chr15	36641832	36648576	Locus_140272	.	-
chr15	36694870	36700469	Locus_140225	.	-
chr15	36700561	36702591	Locus_139040	.	+
chr15	36730703	36732125	Locus_139091	.	+
chr15	36825657	36834040	blastnHuman.Locus_167701	.	+
chr15	36844037	36846486	Locus_140295	.	-
chr15	36861776	36862794	Locus_139638	.	+
chr15	37036507	37038502	Locus_140470	.	-
chr15	37043018	37044348	blastnPan.CUFF.336157	.	+
chr15	37046084	37047595	blastnHuman.ENSG00000227269	.	-
chr15	37050891	37052153	blastnPan.CUFF.336151	.	+
chr15	37299998	37318943	blastnHuman.XLOC_007486	.	-
chr15	37357520	37399830	Locus_138949	.	+
chr15	37719993	37720182	blastnPan.Locus_129568	.	-
chr15	37743111	37744531	Locus_140768	.	-
chr15	38104166	38109392	blastnMouse.ENSMUSG00000085990	.	-
chr15	38417281	38421236	blastnHuman.ENSG00000236130	.	+
chr15	38707939	38710445	blastnHuman.ENSG00000228174	.	+
chr15	39034221	39034560	blastnHuman.CUFF.385256	.	-
chr15	39039056	39055405	blastnHuman.ENSG00000223716	.	-
chr15	39068858	39069573	Locus_139147	.	+
chr15	39098520	39098706	blastnOrangutan.Locus_194574	.	-
chr15	39121530	39121635	blastnMouse.ENSMUSG00000073860	.	-
chr15	39221100	39221754	Locus_140197	.	-
chr15	39279796	39281469	Locus_139772	.	-
chr15	39290007	39290183	blastnHuman.XLOC_007349	.	-
chr15	39339334	39339549	blastnGorilla.Locus_337275	.	-
chr15	39409562	39409744	blastnGorilla.Locus_337444	.	-
chr15	40038523	40039649	blastnHuman.CUFF.385030	.	-
chr15	40049938	40051189	blastnHuman.ENSG00000224648	.	+
chr15	40382554	40382735	blastnGorilla.Locus_339301	.	+
chr15	40628552	40628949	Locus_140611	.	-
chr15	40693548	40693740	blastnGorilla.Locus_338100	.	-
chr15	40723037	40725423	Locus_139577	.	+
chr15	41133906	41135875	blastnHuman.ENSG00000224304	.	+
chr15	41163171	41163341	blastnHuman.ENSG00000232214	.	-
chr15	41512698	41514268	Locus_139856	.	-
chr15	41603672	41603991	blastnPan.CUFF.330209	.	-
chr15	41733600	41737094	blastnHuman.ENSG00000227388	.	-
chr15	41763363	41764525	blastnHuman.ENSG00000228843	.	+
chr15	42992268	42993771	blastnHuman.ENSG00000230729	.	-
chr15	44050165	44064019	Locus_140710	.	-
chr15	44081667	44082692	Locus_140610	.	-
chr15	44341508	44342865	blastnHuman.CUFF.383757	.	+
chr15	44344503	44345679	blastnHuman.Locus_166977	.	+
chr15	44364680	44368516	Locus_139136	.	+
chr15	44387333	44388453	blastnHuman.ENSG00000231193	.	+
chr15	44411377	44411718	blastnGorilla.Locus_338533	.	+
chr15	44480258	44483267	blastnHuman.Locus_166375	.	-
chr15	44541854	44542198	blastnHuman.CUFF.383731	.	+
chr15	44575894	44577244	blastnHuman.ENSG00000230516	.	+
chr15	44619321	44619619	blastnHuman.Locus_167379	.	+
chr15	44916533	44958668	blastnHuman.Locus_167679	.	+
chr15	45099452	45100272	Locus_140572	.	-
chr15	45338370	45352475	Locus_139069	.	+
chr15	46107809	46134878	Locus_139596	.	+
chr15	47218131	47218306	blastnHuman.Locus_167286	.	+
chr15	47878067	47886292	Locus_140764	.	-
chr15	49260365	49260510	blastnOrangutan.Locus_194880	.	-
chr15	49288826	49379539	blastnGorilla.Locus_338671	.	+
chr15	49850027	49850761	blastnHuman.XLOC_007307	.	-
chr15	50148422	50148927	blastnHuman.ENSG00000234676	.	+
chr15	50295112	50297461	Locus_140511	.	-
chr15	50406987	50407166	blastnGorilla.Locus_338295	.	-
chr15	50411130	50433221	blastnGorilla.Locus_337761	.	-
chr15	50511356	50512057	blastnGorilla.CUFF.273325	.	+
chr15	50676224	50943921	Locus_139718	.	+
chr15	50686724	50687226	Locus_139736	.	+
chr15	51103362	51221714	Locus_138932	.	+
chr15	51215925	51217208	Locus_140717	.	-
chr15	51222338	51225618	Locus_140249	.	-
chr15	51256756	51294493	Locus_140485	.	-
chr15	51261837	51266177	blastnHuman.Locus_166707	.	-
chr15	51449819	51450045	blastnHuman.XLOC_007305	.	-
chr15	51528533	51528733	blastnPan.Locus_130842	.	+
chr15	51642419	51642590	blastnHuman.Locus_167573	.	+
chr15	51801101	51801455	blastnGorilla.Locus_337205	.	-
chr15	51895498	51896961	Locus_140262	.	-
chr15	51940318	51941555	Locus_140357	.	-
chr15	52491009	52491140	blastnHuman.Locus_166336	.	-
chr15	52797108	52800225	blastnHuman.Locus_166903	.	-
chr15	52853753	52855358	Locus_140700	.	-
chr15	52986015	52986109	blastnHuman.Locus_166243	.	-
chr15	52998266	52998371	blastnMouse.ENSMUSG00000085817	.	-
chr15	53115923	53131096	Locus_139937	.	-
chr15	53388466	53389376	blastnHuman.ENSG00000233906	.	+
chr15	53394465	53401761	blastnHuman.Locus_167662	.	+
chr15	53395507	53396157	blastnMouse.Locus_112449	.	+
chr15	53516235	53516299	blastnHuman.Locus_167632	.	+
chr15	54046294	54046418	blastnHuman.Locus_167458	.	+
chr15	54108163	54108299	blastnGorilla.Locus_339238	.	+
chr15	54328911	54336286	blastnPan.Locus_130677	.	+
chr15	54364306	54374450	blastnPan.CUFF.350953	.	+
chr15	54729973	54730067	blastnHuman.Locus_166921	.	-
chr15	54832454	54832578	blastnMouse.Locus_111537	.	-
chr15	55199802	55210225	blastnHuman.ENSG00000233326	.	-
chr15	55441724	55452814	blastnPan.CUFF.328445	.	-
chr15	55943783	55943973	blastnHuman.CUFF.382866	.	-
chr15	56315325	56316709	blastnHuman.ENSG00000227071	.	+
chr15	56373785	56374886	blastnMouse.ENSMUSG00000084809	.	-
chr15	57007160	57012465	Locus_140071	.	-
chr15	57060124	57068151	Locus_140192	.	-
chr15	57572924	57575451	Locus_139489	.	+
chr15	58350487	58350808	blastnOpossum.Locus_35378	.	+
chr15	58526940	58543859	blastnHuman.Locus_167743	.	+
chr15	58611061	58611165	blastnOpossum.Locus_34108	.	+
chr15	58830909	58870029	Locus_138724	.	+
chr15	59013643	59015159	blastnPan.CUFF.327684	.	+
chr15	59806074	59868630	blastnHuman.ENSG00000237153	.	-
chr15	59854631	59854827	blastnHuman.CUFF.382089	.	-
chr15	60201404	60202138	blastnHuman.ENSG00000234779	.	-
chr15	60561982	60562612	blastnGorilla.Locus_339118	.	+
chr15	60574307	60579143	blastnHuman.CUFF.382006	.	-
chr15	60894175	60896184	Locus_140394	.	-
chr15	61809603	61826286	blastnPan.Locus_130413	.	+
chr15	61992957	61993475	blastnHuman.Locus_166941	.	+
chr15	62377591	62379235	blastnPan.CUFF.327154	.	-
chr15	62441177	62444078	Locus_139783	.	-
chr15	62448187	62453445	Locus_140425	.	-
chr15	62470098	62472291	blastnPan.Locus_130080	.	-
chr15	62512041	62512643	blastnMouse.ENSMUSG00000084851	.	+
chr15	62554411	62596347	Locus_139781	.	-
chr15	62907211	62911243	blastnHuman.ENSG00000235533	.	-
chr15	62919132	62919288	blastnGorilla.Locus_339460	.	+
chr15	63049171	63113305	blastnHuman.Locus_167057	.	+
chr15	63051954	63089589	blastnMouse.ENSMUSG00000085022	.	-
chr15	63075880	63076034	blastnGorilla.Locus_338857	.	+
chr15	63143220	63143462	blastnOpossum.Locus_35833	.	+
chr15	63168241	63168635	Locus_139218	.	+
chr15	63265222	63265779	blastnGorilla.Locus_339354	.	+
chr15	63339296	63340702	blastnMouse.ENSMUSG00000087540	.	-
chr15	63422216	63422403	blastnPan.Locus_129666	.	-
chr15	63442491	63485363	blastnHuman.ENSG00000226197	.	-
chr15	63526350	63526719	blastnGorilla.Locus_338480	.	+
chr15	63646397	63651203	blastnHuman.ENSG00000234740	.	+
chr15	64614238	64614334	blastnHuman.Locus_166672	.	-
chr15	64661136	64738909	Locus_138995	.	+
chr15	64870299	64889980	blastnHuman.ENSG00000224935	.	+
chr15	65019638	65020745	Locus_140739	.	-
chr15	65020815	65086105	Locus_138763	.	+
chr15	65659913	65660243	blastnHuman.CUFF.381411	.	-
chr15	65735436	65782887	Locus_140097	.	-
chr15	65827138	65827282	blastnPan.Locus_130459	.	+
chr15	65895821	65895983	blastnHuman.Locus_166337	.	-
chr15	65900278	65901176	Locus_139539	.	+
chr15	65902135	65946280	blastnHuman.XLOC_007645	.	+
chr15	66014102	66221108	Locus_139119	.	+
chr15	66064653	66066277	blastnGorilla.Locus_337580	.	-
chr15	66083988	66086873	blastnPan.Locus_130580	.	+
chr15	66446360	67066307	CUFF.113310	.	+
chr15	67168706	67728870	blastnOrangutan.Locus_194425	.	+
chr15	67312594	67317779	blastnHuman.ENSG00000230920	.	-
chr15	68908939	68909104	blastnHuman.ENSG00000229691	.	+
chr15	69192926	69244412	Locus_139021	.	+
chr15	69738922	69740514	blastnGorilla.Locus_338921	.	+
chr15	69785976	69798865	Locus_140755	.	-
chr15	69799980	69836928	blastnHuman.XLOC_007278	.	-
chr15	70176266	70244899	blastnHuman.ENSG00000224972	.	-
chr15	70358806	70365046	blastnHuman.ENSG00000236563	.	-
chr15	70755101	70756253	Locus_139188	.	+
chr15	70769302	70786576	Locus_138982	.	+
chr15	70787918	70789771	Locus_139124	.	+
chr15	70829376	70850193	Locus_139719	.	+
chr15	71085867	71086285	blastnHuman.CUFF.380981	.	+
chr15	71086359	71101777	blastnHuman.ENSG00000228739	.	-
chr15	71092960	71130212	Locus_139500	.	+
chr15	71442739	71444044	blastnHuman.ENSG00000225408	.	+
chr15	71569605	71569824	blastnOrangutan.Locus_193786	.	+
chr15	72804815	72804901	blastnGorilla.Locus_338040	.	-
chr15	72872667	72872784	blastnGorilla.Locus_338059	.	-
chr15	72903027	72903876	blastnHuman.ENSG00000228322	.	-
chr15	72909974	72911042	Locus_140009	.	-
chr15	73130241	73131259	blastnHuman.ENSG00000230001	.	+
chr15	73336049	73339587	blastnHuman.ENSG00000236724	.	-
chr15	73408652	73409561	blastnHuman.Locus_166319	.	-
chr15	73422573	73552684	Locus_139364	.	+
chr15	73451682	73477396	blastnHuman.CUFF.380400	.	-
chr15	73514944	73517571	blastnHuman.CUFF.380387	.	-
chr15	73544356	73549361	Locus_139529	.	+
chr15	73548603	73548909	blastnPan.CUFF.325713	.	+
chr15	73552788	73567916	Locus_138862	.	+
chr15	73568514	73569508	blastnHuman.ENSG00000237359	.	-
chr15	73700092	73700620	blastnOrangutan.Locus_194032	.	+
chr15	74035503	74040369	Locus_139350	.	+
chr15	74238763	74239955	Locus_139862	.	-
chr15	74260002	74283714	Locus_139909	.	-
chr15	74571815	74571957	blastnMouse.Locus_75469	.	+
chr15	74627515	74629826	blastnOrangutan.Locus_194110	.	+
chr15	75309287	75311472	Locus_140188	.	-
chr15	75387395	75387476	blastnPan.Locus_130670	.	+
chr15	75483852	75487044	Locus_140476	.	-
chr15	75518908	75518997	blastnGorilla.Locus_338249	.	-
chr15	75759366	75804004	blastnPan.Locus_130134	.	-
chr15	75878614	75883834	Locus_139709	.	+
chr15	75923016	75923129	blastnOpossum.Locus_33723	.	-
chr15	75970044	75970519	blastnGorilla.Locus_337369	.	-
chr15	76016576	76018244	blastnPan.Locus_130604	.	+
chr15	76029196	76029272	blastnPan.Locus_130021	.	-
chr15	76076947	76081012	blastnChicken.Locus_28537	.	-
chr15	76589313	76590242	Locus_139241	.	+
chr15	76700712	76701080	blastnHuman.ENSG00000228115	.	-
chr15	76751041	76752812	blastnHuman.ENSG00000227155	.	+
chr15	76853491	76856072	Locus_139751	.	+
chr15	76934369	76939189	blastnHuman.ENSG00000235880	.	+
chr15	77209635	77210416	blastnHuman.ENSG00000229019	.	+
chr15	77331886	77334631	blastnHuman.ENSG00000234506	.	-
chr15	77411667	77414925	Locus_139193	.	+
chr15	77418390	77423082	Locus_140282	.	-
chr15	77527402	77529482	Locus_139848	.	-
chr15	77617458	77638468	blastnHuman.ENSG00000236733	.	-
chr15	77756508	77778098	Locus_140277	.	-
chr15	77821309	77823724	Locus_139826	.	-
chr15	78580512	78580859	Locus_139600	.	+
chr15	78757686	78759177	blastnGorilla.Locus_337427	.	+
chr15	79189258	79189333	blastnMouse.ENSMUSG00000044387	.	-
chr15	79241983	79246640	blastnOrangutan.Locus_194652	.	-
chr15	79745990	79748120	blastnHuman.Locus_166866	.	+
chr15	81262632	81265583	Locus_140763	.	-
chr15	81609933	81611017	blastnHuman.CUFF.387064	.	-
chr15	81941858	81941989	blastnHuman.Locus_167126	.	-
chr15	82001697	82003008	blastnGorilla.Locus_339117	.	-
chr15	82007616	82007951	blastnHuman.CUFF.387124	.	-
chr15	82064025	82131907	blastnGorilla.Locus_338333	.	+
chr15	82197363	82197451	blastnHuman.Locus_167479	.	-
chr15	82357603	82362023	Locus_139056	.	+
chr15	82363718	82398205	Locus_139644	.	+
chr15	82475309	82505269	Locus_140447	.	-
chr15	82526196	82528642	Locus_139211	.	+
chr15	82713359	82724933	blastnHuman.Locus_166555	.	+
chr15	82904532	82904711	blastnHuman.Locus_166949	.	-
chr15	82956349	83052306	blastnHuman.Locus_167310	.	-
chr15	82978187	82978319	blastnPan.Locus_129752	.	+
chr15	83051941	83052039	blastnGorilla.Locus_338510	.	-
chr15	83058027	83059736	Locus_140334	.	-
chr15	83121772	83135012	blastnGorilla.Locus_338464	.	-
chr15	83148498	83159776	blastnHuman.ENSG00000227809	.	+
chr15	83245110	83249752	blastnHuman.Locus_167583	.	-
chr15	83994608	84004229	Locus_139712	.	+
chr15	84143964	84155453	Locus_140571	.	-
chr15	84219577	84219967	blastnGorilla.Locus_337912	.	+
chr15	84295950	84298892	Locus_139011	.	+
chr15	84348924	84356362	blastnHuman.ENSG00000236376	.	+
chr15	85753805	85754154	blastnChicken.Locus_28188	.	+
chr15	86373070	86383654	Locus_139478	.	+
chr15	87130789	87137249	blastnGorilla.Locus_338226	.	+
chr15	87305005	87305159	blastnPlatypus.Locus_150950	.	+
chr15	87565350	87584833	Locus_140223	.	-
chr15	87590749	87602779	Locus_139466	.	+
chr15	87727943	87735366	Locus_138917	.	+
chr15	87836219	87839380	blastnHuman.XLOC_007745	.	-
chr15	87846214	87846453	blastnHuman.XLOC_007746	.	-
chr15	87886137	87900836	Locus_139673	.	+
chr15	87995617	88002876	Locus_139681	.	+
chr15	88178987	88193593	Locus_139075	.	+
chr15	88201394	88201516	blastnPlatypus.Locus_164165	.	-
chr15	88243106	88250957	Locus_140234	.	-
chr15	88519471	88520141	Locus_139120	.	+
chr15	88597246	88598699	blastnGorilla.CUFF.277936	.	-
chr15	88627271	88654864	blastnGorilla.Locus_337420	.	+
chr15	88700466	88748840	Locus_138820	.	+
chr15	88789229	88789433	blastnPan.Locus_129609	.	+
chr15	88944287	88945917	CUFF.115459	.	+
chr15	89027030	89042594	Locus_139204	.	+
chr15	89100702	89105772	blastnHuman.CUFF.387978	.	-
chr15	89130759	89130975	blastnMouse.ENSMUSG00000074805	.	+
chr15	89364837	89533568	Locus_139096	.	+
chr15	89373304	89390230	Locus_139947	.	-
chr15	89650548	89650640	blastnGorilla.Locus_337397	.	+
chr15	89698368	89713924	Locus_140379	.	-
chr15	89905496	89905677	blastnGorilla.Locus_106128	.	+
chr15	89974763	90008732	Locus_140760	.	-
chr15	90031786	90083605	Locus_139996	.	-
chr15	90300801	90300952	blastnPlatypus.Locus_150949	.	+
chr15	90583236	90606379	Locus_139486	.	+
chr15	90652548	90655467	Locus_138769	.	+
chr15	91056867	91241115	blastnHuman.ENSG00000225085	.	+
chr15	91202120	91202435	Locus_138753	.	+
chr15	91271025	91473731	Locus_138923	.	+
chr15	91280433	91283033	blastnHuman.Locus_167647	.	-
chr15	91311451	91311566	blastnHuman.Locus_167525	.	-
chr15	91455879	91478716	Locus_140375	.	-
chr15	91474881	91479455	Locus_139376	.	+
chr15	91488173	91506906	Locus_139829	.	-
chr15	91507125	91509966	Locus_139234	.	+
chr15	91654295	91657750	Locus_140602	.	-
chr15	91659006	91659653	Locus_140267	.	-
chr15	91665582	91669159	Locus_140502	.	-
chr15	91687928	91689491	Locus_139508	.	+
chr15	91919947	91921070	Locus_140052	.	-
chr15	92291465	92292874	blastnHuman.Locus_167369	.	-
chr15	92811866	92818870	blastnHuman.ENSG00000227463	.	+
chr15	92816613	92834684	Locus_139423	.	+
chr15	93014682	93026797	blastnHuman.ENSG00000233262	.	+
chr15	93150630	93239101	blastnHuman.Locus_166534	.	+
chr15	93280766	93347833	Locus_138896	.	+
chr15	93817207	93818489	Locus_139006	.	+
chr15	93824073	93868538	Locus_139328	.	+
chr15	93887593	93888801	Locus_139481	.	+
chr15	93970949	93971431	blastnPan.Locus_130387	.	-
chr15	93996131	94006855	Locus_140721	.	-
chr15	94026759	94171836	Locus_139924	.	-
chr15	94040116	94040954	Locus_139266	.	+
chr15	94043141	94043611	Locus_139696	.	+
chr15	94048142	94049613	blastnGorilla.Locus_339295	.	-
chr15	94180914	94184359	blastnHuman.Locus_166543	.	+
chr15	94197137	94205934	Locus_140113	.	-
chr15	94251438	94253012	blastnHuman.CUFF.388602	.	-
chr15	95188716	95253385	blastnHuman.ENSG00000232211	.	+
chr15	95227050	95262555	blastnHuman.Locus_167015	.	-
chr15	95230655	95231019	blastnGorilla.CUFF.278617	.	-
chr15	95531933	95533049	blastnPan.Locus_129747	.	+
chr15	95613882	95618821	Locus_138788	.	+
chr15	95802945	95818866	blastnHuman.Locus_167454	.	-
chr15	95930802	95930898	blastnPan.Locus_130830	.	-
chr15	96118316	96125570	Locus_140432	.	-
chr15	96528900	96540855	blastnHuman.Locus_167319	.	-
chr15	96553365	96562820	blastnGorilla.Locus_337627	.	+
chr15	96566944	96573929	blastnHuman.XLOC_007764	.	-
chr15	96723731	96723935	blastnGorilla.CUFF.279065	.	-
chr15	96915259	96917434	Locus_139553	.	+
chr15	96921634	96932036	Locus_140594	.	-
chr15	97054047	97054161	blastnGorilla.Locus_339242	.	-
chr15	97058066	97084975	blastnHuman.ENSG00000228189	.	-
chr15	97193437	97222531	blastnPan.Locus_129995	.	+
chr15	97249118	97395473	Locus_138767	.	+
chr15	97346980	97348303	Locus_138808	.	+
chr15	97724265	97728545	Locus_139726	.	+
chr15	97739014	97740981	Locus_138959	.	+
chr15	98043801	98044209	blastnGorilla.Locus_338506	.	-
chr15	98150132	98150355	blastnGorilla.CUFF.279148	.	-
chr15	98178520	98179790	blastnGorilla.Locus_339341	.	-
chr15	98202318	98203237	blastnHuman.Locus_167171	.	-
chr15	98202737	98222136	blastnHuman.ENSG00000237372	.	+
chr15	98295654	98295761	blastnMouse.ENSMUSG00000086318	.	+
chr15	98351190	98373226	blastnHuman.ENSG00000226206	.	+
chr15	98353184	98354514	blastnHuman.ENSG00000236507	.	-
chr15	98405068	98406059	blastnGorilla.Locus_337776	.	-
chr15	98469251	98477349	Locus_139361	.	+
chr15	99432880	99433651	Locus_139394	.	+
chr15	99642643	99645731	Locus_139502	.	+
chr15	99874900	99875101	blastnPan.Locus_130000	.	-
chr15	99995107	99996325	blastnGorilla.Locus_337495	.	-
chr15	100002678	100004328	Locus_139777	.	-
chr15	100022993	100023124	blastnHuman.Locus_167599	.	+
chr15	100080745	100083140	blastnHuman.ENSG00000233721	.	-
chr15	100085259	100086412	Locus_138736	.	+
chr15	100308454	100310450	blastnHuman.Locus_166979	.	+
chr15	100331380	100336383	blastnHuman.ENSG00000228392	.	+
chr15	100457065	100457495	blastnGorilla.Locus_338439	.	+
chr15	100457975	100459254	Locus_139657	.	+
chr15	100460286	100472751	Locus_139860	.	-
chr15	100480060	100480249	blastnGorilla.Locus_338690	.	+
chr15	100500680	100500826	blastnOpossum.Locus_313552	.	-
chr15	100502523	100504558	blastnHuman.Locus_166565	.	-
chr15	100504818	100504977	blastnHuman.Locus_167094	.	+
chr15	100545189	100545424	blastnHuman.ENSG00000232413	.	-
chr15	100548182	100548838	Locus_138785	.	+
chr15	100553008	100553924	Locus_139033	.	+
chr15	101188330	101188495	blastnMouse.Locus_34376	.	+
chr15	101349975	101350197	blastnHuman.ENSG00000227452	.	-
chr15	101782083	101782250	blastnGorilla.Locus_339077	.	-
chr15	101805199	101805602	Locus_139042	.	+
chr15	101838042	101861626	blastnHuman.ENSG00000237626	.	+
chr15	101865228	101876967	blastnHuman.Locus_166650	.	+
chr15	101878348	101894087	blastnHuman.ENSG00000227555	.	-
chr15	102017875	102019971	blastnPan.Locus_130014	.	+
chr15	102130461	102257721	blastnHuman.ENSG00000231107	.	-
chr15	102161944	102251681	Locus_139815	.	-
chr15	102245946	102246218	blastnGorilla.Locus_338986	.	-
chr15	102279242	102284199	blastnHuman.Locus_167263	.	-
chr15	102329574	102341225	Locus_140024	.	-
chr15	102383931	102386269	blastnGorilla.Locus_338526	.	-
chr15	102552562	102553503	Locus_139663	.	+
chr15	102738459	102751571	Locus_140688	.	-
chr15	102791869	102802882	blastnHuman.Locus_167478	.	-
chr15	102875708	102887476	blastnHuman.XLOC_007774	.	-
chr15	102919956	102932569	blastnHuman.ENSG00000230537	.	-
chr15	102933752	102977377	blastnHuman.ENSG00000237422	.	-
chr15	102973307	102974090	blastnPan.CUFF.334202	.	+
chr15	103234253	103236799	blastnHuman.ENSG00000233081	.	+
chr15	103297664	103298074	blastnHuman.Locus_167140	.	-
chr15	104009178	104009554	Locus_139771	.	-
chr15	104090459	104090825	Locus_139253	.	+
chr15	104121333	104121441	blastnHuman.ENSG00000236115	.	+
chr15	104689149	104691237	Locus_140699	.	-
chr15	104691511	104701257	Locus_140679	.	-
chr15	104939503	104939836	blastnHuman.Locus_167681	.	-
chr15	105150162	105153811	Locus_140435	.	-
chr15	105387680	105388268	Locus_138992	.	+
chr15	105490449	105493473	Locus_140723	.	-
chr15	105553189	105570930	blastnHuman.Locus_166451	.	+
chr15	105598816	105600085	blastnHuman.ENSG00000231990	.	+
chr15	105602889	105603643	blastnHuman.Locus_166264	.	+
chr15	105629610	105632134	Locus_138815	.	+
chr15	105741660	105747195	Locus_139522	.	+
chr15	105905733	105906654	blastnGorilla.Locus_338827	.	-
chr15	105907321	105907483	blastnHuman.Locus_166692	.	+
chr15	105908840	105925665	Locus_138833	.	+
chr15	105993635	105994987	Locus_138900	.	+
chr15	106357744	106361981	Locus_138789	.	+
chr15	106668740	106669549	blastnOrangutan.CUFF.162322	.	-
chr15	106708383	106712407	blastnHuman.ENSG00000236095	.	+
chr15	106927269	106927599	blastnHuman.ENSG00000229065	.	+
chr15	107181610	107181756	blastnGorilla.Locus_339408	.	-
chr15	107379472	107381910	blastnHuman.Locus_166246	.	+
chr15	107388636	107391071	blastnHuman.CUFF.390674	.	+
chr15	107437291	107437604	blastnMouse.Locus_86502	.	+
chr15	107480276	107480363	blastnHuman.ENSG00000228142	.	+
chr15	107597383	107599063	Locus_139550	.	+
chr15	107870903	107875649	Locus_140421	.	-
chr15	107893446	107895762	blastnHuman.ENSG00000237212	.	+
chr15	108699384	108706802	Locus_140084	.	-
chr15	108708055	108709013	Locus_139401	.	+
chr15	108710338	108711560	Locus_139934	.	-
chr15	108963845	108964604	blastnGorilla.Locus_339213	.	-
chr15	109009215	109022054	Locus_139763	.	+
chr15	109058022	109059639	blastnHuman.XLOC_007463	.	-
chr15	109697280	109707384	Locus_139109	.	+
chr15	109705036	109762372	Locus_140191	.	-
chr16	50468	67241	blastnHuman.ENSG00000240468	.	-
chr16	61728	62490	CUFF.314652	.	-
chr16	510906	511029	blastnPan.CUFF.51304	.	-
chr16	714559	714779	blastnGorilla.CUFF.288759	.	+
chr16	1026399	1026576	blastnMouse.ENSMUSG00000087499	.	+
chr16	1045256	1045416	blastnPan.Locus_26291	.	-
chr16	1059768	1060203	blastnGorilla.CUFF.288946	.	-
chr16	1846717	1846800	blastnOpossum.Locus_189939	.	-
chr16	2012288	2012821	blastnHuman.ENSG00000236457	.	-
chr16	2029297	2030225	blastnHuman.ENSG00000225084	.	+
chr16	2972444	2972790	blastnPan.CUFF.52360	.	+
chr16	3017509	3018378	Locus_395899	.	-
chr16	3699808	3701440	Locus_395985	.	-
chr16	4150588	4168058	Locus_394286	.	+
chr16	4269515	4270476	Locus_395195	.	-
chr16	4450545	4452112	blastnOrangutan.CUFF.23074	.	-
chr16	4536679	4553588	blastnOrangutan.Locus_34129	.	+
chr16	5423164	5424038	blastnHuman.CUFF.186867	.	-
chr16	5488982	5645588	blastnHuman.XLOC_012093	.	+
chr16	5496802	5498472	CUFF.316303	.	+
chr16	5515992	5539648	Locus_395052	.	+
chr16	5538312	5538453	blastnMouse.Locus_13148	.	-
chr16	5657534	5659001	Locus_396018	.	-
chr16	5674333	5674493	blastnMouse.ENSMUSG00000087116	.	-
chr16	5730929	5732898	Locus_395143	.	-
chr16	5904584	5905841	Locus_395324	.	-
chr16	5905915	5907847	Locus_394125	.	+
chr16	5948949	5949435	blastnPan.CUFF.53116	.	-
chr16	5969019	5969392	blastnMouse.Locus_12026	.	+
chr16	5975554	5985382	Locus_394241	.	+
chr16	6011902	6013148	CUFF.316397	.	-
chr16	6056183	6056745	blastnPan.Locus_26572	.	-
chr16	6070167	6077253	blastnHuman.XLOC_012368	.	-
chr16	6077406	6078076	Locus_394524	.	+
chr16	6284430	6286140	blastnGorilla.Locus_353965	.	-
chr16	6672510	6672646	blastnHuman.CUFF.187097	.	-
chr16	7887189	7889675	blastnOrangutan.Locus_34993	.	+
chr16	8382158	8385678	blastnHuman.Locus_87266	.	-
chr16	8460851	8461107	blastnHuman.Locus_85836	.	+
chr16	8512713	8512940	blastnHuman.Locus_86502	.	+
chr16	8925343	8925648	blastnPan.CUFF.62679	.	-
chr16	9162584	9165072	Locus_394458	.	+
chr16	9170198	9173235	Locus_394722	.	+
chr16	9217677	9226823	blastnHuman.ENSG00000225751	.	+
chr16	10488951	10491406	blastnOrangutan.Locus_35840	.	-
chr16	10516512	10518690	Locus_395816	.	-
chr16	10520181	10522878	blastnGorilla.CUFF.291433	.	+
chr16	10638941	10639721	blastnGorilla.Locus_353243	.	+
chr16	10665136	10665522	blastnPan.Locus_24791	.	-
chr16	10690674	10698793	Locus_394308	.	+
chr16	10691461	10691633	blastnGorilla.Locus_352983	.	+
chr16	10752687	10752856	blastnGorilla.Locus_352519	.	+
chr16	10753831	10754704	blastnGorilla.Locus_353048	.	+
chr16	11089112	11343085	Locus_396334	.	-
chr16	11170733	11170972	blastnHuman.CUFF.188468	.	-
chr16	11229525	11229662	blastnMouse.Locus_12127	.	-
chr16	11913509	11929108	Locus_395048	.	+
chr16	11929638	11932057	Locus_395737	.	-
chr16	11930335	11930747	Locus_394303	.	+
chr16	11975968	12007026	Locus_394270	.	+
chr16	12268567	12286779	Locus_396237	.	-
chr16	12393152	12393934	blastnMouse.ENSMUSG00000085162	.	+
chr16	12409678	12441478	blastnHuman.ENSG00000227274	.	-
chr16	12821285	12973609	Locus_394023	.	+
chr16	12977420	13011643	Locus_394869	.	+
chr16	13061135	13071865	Locus_394075	.	+
chr16	13117141	13119670	Locus_395271	.	-
chr16	13128743	13172872	Locus_395723	.	-
chr16	13152730	13153456	blastnGorilla.Locus_353024	.	+
chr16	13484899	13485516	blastnPan.Locus_25185	.	-
chr16	13496002	13496362	blastnPan.Locus_25993	.	+
chr16	13654801	13658527	Locus_396316	.	-
chr16	13694991	13697335	Locus_394780	.	+
chr16	13703072	13746194	blastnPan.CUFF.61807	.	-
chr16	13768635	13781932	blastnOrangutan.Locus_35807	.	-
chr16	14012676	14014373	blastnHuman.ENSG00000245153	.	-
chr16	14179370	14179639	blastnPan.Locus_26526	.	+
chr16	14451029	14454970	blastnHuman.ENSG00000226130	.	+
chr16	14471467	14475046	Locus_393909	.	+
chr16	14519986	14520245	blastnHuman.Locus_87611	.	-
chr16	14556813	14680464	blastnHuman.ENSG00000238212	.	+
chr16	14580391	14580566	blastnGorilla.Locus_352561	.	+
chr16	14585460	14606125	Locus_394871	.	+
chr16	14677690	14678603	blastnGorilla.Locus_353285	.	-
chr16	14684774	14685018	blastnGorilla.Locus_353543	.	-
chr16	14736305	14773393	blastnHuman.ENSG00000232058	.	+
chr16	14752038	14752821	blastnHuman.ENSG00000227767	.	+
chr16	14992059	14996679	blastnHuman.ENSG00000230971	.	-
chr16	15000517	15001621	blastnHuman.ENSG00000237377	.	-
chr16	15129576	15130647	blastnPan.CUFF.61682	.	-
chr16	15133619	15135814	blastnHuman.XLOC_012398	.	-
chr16	15138144	15158336	blastnMouse.ENSMUSG00000087604	.	+
chr16	15461188	15463417	Locus_396028	.	-
chr16	15484632	15485065	blastnOrangutan.Locus_497	.	+
chr16	15650898	15652834	Locus_394080	.	+
chr16	16550002	16551600	Locus_394111	.	+
chr16	16698819	16699825	Locus_393845	.	+
chr16	16763656	16765688	Locus_394040	.	+
chr16	16914169	16915224	Locus_394969	.	+
chr16	16916922	16917017	blastnHuman.XLOC_012127	.	+
chr16	17353919	17354709	blastnHuman.CUFF.189558	.	-
chr16	17543727	17553599	Locus_394925	.	+
chr16	18757296	18757448	blastnPan.Locus_26501	.	+
chr16	18970364	18975396	blastnHuman.ENSG00000227078	.	+
chr16	18975898	18979975	Locus_396052	.	-
chr16	18994891	19006908	blastnHuman.ENSG00000235979	.	-
chr16	19011361	19011600	blastnHuman.ENSG00000231477	.	-
chr16	19026718	19026875	blastnHuman.ENSG00000232820	.	-
chr16	19053162	19053698	Locus_396217	.	-
chr16	19242428	19247694	Locus_393896	.	+
chr16	19694519	19698184	Locus_395708	.	-
chr16	20231025	20253765	Locus_394036	.	+
chr16	20495085	20496007	Locus_394136	.	+
chr16	20601980	20606037	blastnPan.CUFF.60349	.	-
chr16	20646622	20656549	Locus_395629	.	-
chr16	20657635	20658579	blastnHuman.CUFF.190814	.	+
chr16	22391020	22392057	Locus_396258	.	-
chr16	22526867	22546051	blastnGorilla.Locus_226370	.	+
chr16	22558769	22559698	Locus_394441	.	+
chr16	23075510	23077140	Locus_394595	.	+
chr16	23113825	23115344	Locus_395131	.	+
chr16	23400846	23401442	Locus_394402	.	+
chr16	24232153	24234967	Locus_394359	.	+
chr16	24652611	24654954	CUFF.320344	.	-
chr16	25810977	25811587	Locus_396131	.	-
chr16	26645827	26650812	Locus_396183	.	-
chr16	26767112	26767242	blastnHuman.XLOC_012436	.	-
chr16	26783742	26784175	blastnHuman.Locus_87273	.	-
chr16	26791274	26791421	blastnHuman.XLOC_012166	.	+
chr16	26838466	26838681	blastnGorilla.Locus_224321	.	-
chr16	26850440	26851773	blastnGorilla.Locus_225258	.	-
chr16	27022568	27023376	blastnPan.CUFF.58728	.	+
chr16	27415738	27416414	blastnHuman.ENSG00000230113	.	-
chr16	28719248	28720116	Locus_394289	.	+
chr16	29048243	29048378	blastnMouse.ENSMUSG00000087534	.	+
chr16	29482132	29486386	Locus_394473	.	+
chr16	29659640	29660467	Locus_395517	.	-
chr16	29690016	29692121	blastnGorilla.Locus_225991	.	-
chr16	29694757	29700615	blastnHuman.XLOC_012174	.	+
chr16	29727260	29772705	Locus_395171	.	-
chr16	29765458	29769859	Locus_394449	.	+
chr16	29791268	29805109	blastnGorilla.Locus_224346	.	-
chr16	29838710	29845575	blastnGorilla.Locus_225620	.	-
chr16	30021193	30021554	blastnPan.CUFF.57973	.	-
chr16	30056678	30057491	Locus_395636	.	-
chr16	30092172	30094654	blastnGorilla.Locus_227797	.	+
chr16	30102434	30149743	Locus_396065	.	-
chr16	30132604	30133042	blastnGorilla.Locus_225643	.	-
chr16	30149908	30154267	Locus_394209	.	+
chr16	30177655	30185492	Locus_395047	.	+
chr16	30487236	30487390	blastnMouse.ENSMUSG00000086327	.	-
chr16	30516767	30516839	blastnHuman.ENSG00000247843	.	-
chr16	31173164	31174770	Locus_395297	.	-
chr16	32030977	32031635	blastnMouse.ENSMUSG00000085262	.	+
chr16	32102376	32154688	Locus_395192	.	-
chr16	32521156	32534285	blastnHuman.ENSG00000235300	.	+
chr16	32669886	32671423	Locus_395025	.	+
chr16	32858432	32864644	blastnHuman.ENSG00000242207	.	+
chr16	32882006	32931619	Locus_394493	.	+
chr16	32928556	32929152	blastnHuman.Locus_86212	.	+
chr16	32958086	32958312	blastnHuman.ENSG00000242407	.	+
chr16	32959092	32968493	blastnHuman.Locus_86132	.	+
chr16	33164330	33169680	Locus_395089	.	+
chr16	33229368	33231562	blastnHuman.ENSG00000250838	.	-
chr16	33496785	33497928	blastnHuman.CUFF.197325	.	+
chr16	33593925	33603099	blastnHuman.ENSG00000248714	.	+
chr16	33689999	33691209	Locus_393888	.	+
chr16	33738921	33803542	blastnHuman.ENSG00000249906	.	-
chr16	33798190	33798711	blastnGorilla.Locus_224734	.	-
chr16	33818174	33819255	Locus_395346	.	-
chr16	33998673	34000771	Locus_394252	.	+
chr16	34013673	34013874	blastnMouse.ENSMUSG00000085143	.	-
chr16	34132617	34145524	blastnHuman.ENSG00000248954	.	+
chr16	34141114	34141374	blastnPan.CUFF.63136	.	-
chr16	34159211	34160024	blastnHuman.ENSG00000254039	.	+
chr16	34337587	34338671	blastnHuman.ENSG00000250282	.	-
chr16	34395388	34398117	blastnHuman.ENSG00000253730	.	-
chr16	34453827	34454358	Locus_394782	.	+
chr16	34521890	34522084	blastnGorilla.Locus_225804	.	-
chr16	34744311	34744489	blastnHuman.ENSG00000249451	.	-
chr16	35093502	35095549	blastnPan.Locus_26069	.	-
chr16	35125105	35128734	Locus_395819	.	-
chr16	35181624	35182149	blastnHuman.ENSG00000247011	.	-
chr16	35189216	35192485	blastnPan.CUFF.63548	.	+
chr16	35577028	35577320	blastnHuman.ENSG00000249982	.	+
chr16	35578823	35579714	blastnHuman.ENSG00000249658	.	+
chr16	35762659	35764227	blastnGorilla.Locus_227170	.	+
chr16	35901863	35915229	Locus_393839	.	+
chr16	35918479	35920451	Locus_394344	.	+
chr16	36717983	36718069	blastnPan.Locus_25886	.	-
chr16	37211538	37212678	blastnHuman.ENSG00000226364	.	+
chr16	38095255	38095393	blastnGorilla.Locus_224718	.	-
chr16	38244436	38270792	Locus_394659	.	+
chr16	38322257	38322388	blastnHuman.Locus_86960	.	-
chr16	38351273	38355892	Locus_395874	.	-
chr16	39101215	39133564	blastnGorilla.Locus_226177	.	-
chr16	39714009	39718680	blastnHuman.Locus_87018	.	-
chr16	39815441	39816752	blastnPan.Locus_25625	.	-
chr16	39829361	39839671	blastnHuman.XLOC_012526	.	-
chr16	39829536	39829631	blastnMouse.ENSMUSG00000085074	.	+
chr16	39887044	39887845	Locus_393853	.	+
chr16	39892838	39894551	Locus_394714	.	+
chr16	39913887	39916669	Locus_396198	.	-
chr16	40733495	40733629	blastnMouse.CUFF.226927	.	+
chr16	40751755	40751850	blastnHuman.Locus_86890	.	-
chr16	40771417	40771549	blastnChicken.Locus_51980	.	-
chr16	40807348	40807426	blastnMouse.ENSMUSG00000085798	.	-
chr16	40842564	40847389	blastnPan.Locus_26378	.	-
chr16	40945187	40945315	blastnMouse.Locus_12434	.	-
chr16	41042593	41042758	blastnMouse.ENSMUSG00000063109	.	-
chr16	41094726	41096825	Locus_394735	.	+
chr16	41268992	41302043	CUFF.323987	.	+
chr16	41354282	41354949	blastnPan.Locus_25157	.	+
chr16	41387146	41387495	Locus_396127	.	-
chr16	41421578	41425760	CUFF.324034	.	-
chr16	41434396	41435223	blastnHuman.CUFF.198374	.	-
chr16	41476203	41478811	Locus_396297	.	-
chr16	41944275	41945070	Locus_394261	.	+
chr16	41982244	41982746	blastnMouse.CUFF.226734	.	+
chr16	42250527	42250821	blastnPan.Locus_24863	.	+
chr16	42282934	42283783	Locus_396275	.	-
chr16	42291089	42291175	blastnGorilla.Locus_225265	.	-
chr16	42291650	42293780	Locus_395715	.	-
chr16	42646082	42650692	Locus_394382	.	+
chr16	42921180	42928938	Locus_395924	.	-
chr16	43353721	43364764	blastnHuman.ENSG00000224738	.	+
chr16	43636969	43643018	Locus_396394	.	-
chr16	43681095	43681315	blastnPan.CUFF.64733	.	+
chr16	43734445	43738937	Locus_395031	.	+
chr16	43869247	43870606	blastnHuman.ENSG00000229507	.	+
chr16	44302447	44406534	Locus_393991	.	+
chr16	45068535	45070002	Locus_394734	.	+
chr16	46155765	46158548	Locus_394936	.	+
chr16	46613392	46615334	blastnHuman.Locus_85643	.	+
chr16	46619985	46665647	Locus_395103	.	+
chr16	46654179	46654790	blastnPan.Locus_25137	.	-
chr16	46666794	46667034	blastnHuman.Locus_86780	.	-
chr16	46679309	46697684	Locus_394134	.	+
chr16	46765841	46775781	Locus_394545	.	+
chr16	46791801	46793243	Locus_394284	.	+
chr16	46848292	46849592	blastnGorilla.Locus_225915	.	-
chr16	47039402	47040048	Locus_395704	.	-
chr16	47722805	47723205	blastnGorilla.Locus_227074	.	+
chr16	47814792	47814996	blastnHuman.ENSG00000237184	.	-
chr16	47840443	47841538	blastnHuman.Locus_87517	.	-
chr16	49689290	49692984	blastnHuman.XLOC_012462	.	-
chr16	49689901	49690000	blastnOpossum.Locus_186260	.	-
chr16	50718118	50718215	blastnMouse.Locus_13024	.	+
chr16	51593109	51593441	blastnHuman.ENSG00000229732	.	+
chr16	51887044	51887952	blastnMouse.ENSMUSG00000086031	.	+
chr16	52381624	52383278	blastnHuman.ENSG00000236194	.	-
chr16	53441212	53449740	blastnHuman.CUFF.195292	.	-
chr16	53569238	53569651	blastnHuman.CUFF.195354	.	+
chr16	53633808	53635053	blastnHuman.CUFF.195371	.	+
chr16	53691203	53697132	blastnPan.Locus_26045	.	+
chr16	53698212	53702864	blastnHuman.Locus_86901	.	-
chr16	53710813	53711921	blastnHuman.Locus_87724	.	-
chr16	53725238	53725409	blastnGorilla.Locus_227320	.	+
chr16	53773571	53773648	blastnMouse.ENSMUSG00000071818	.	+
chr16	54689602	54690796	Locus_394794	.	+
chr16	54698595	54698734	blastnMouse.ENSMUSG00000086283	.	+
chr16	55309412	55319690	blastnHuman.ENSG00000246393	.	-
chr16	55437226	55442322	Locus_394514	.	+
chr16	55463337	55464126	Locus_393859	.	+
chr16	55473806	55474960	Locus_394754	.	+
chr16	56366837	56367234	blastnHuman.Locus_87502	.	-
chr16	56393814	56402665	Locus_394842	.	+
chr16	56491875	56494658	blastnPan.Locus_25083	.	-
chr16	57492838	57493185	blastnHuman.ENSG00000253347	.	-
chr16	57558104	57584191	Locus_394065	.	+
chr16	57618796	57672631	Locus_395648	.	-
chr16	57855043	57855203	blastnGorilla.Locus_224410	.	-
chr16	58414806	58416275	Locus_394478	.	+
chr16	60481043	60493136	Locus_395432	.	-
chr16	60501563	60502965	Locus_395581	.	-
chr16	60522520	60524206	Locus_395309	.	-
chr16	60533243	60534090	Locus_394096	.	+
chr16	60650851	60651020	blastnMouse.Locus_14019	.	+
chr16	61301534	61301789	blastnHuman.CUFF.201017	.	+
chr16	61325592	61325855	blastnHuman.Locus_85967	.	+
chr16	61822459	61822722	blastnOrangutan.Locus_35942	.	-
chr16	62350051	62360487	Locus_395505	.	-
chr16	62725508	62726135	blastnGorilla.Locus_224771	.	-
chr16	62820098	62820191	blastnMouse.ENSMUSG00000087683	.	-
chr16	62853744	62853897	blastnOrangutan.Locus_35311	.	-
chr16	63123121	63123337	blastnHuman.XLOC_012554	.	-
chr16	63486004	63488510	Locus_396257	.	-
chr16	63850058	63850878	Locus_394517	.	+
chr16	63897340	63900493	blastnPan.Locus_25270	.	+
chr16	63993389	63995149	Locus_396051	.	-
chr16	64000270	64006849	Locus_394126	.	+
chr16	64090090	64090255	blastnHuman.XLOC_012559	.	-
chr16	64276085	64284686	blastnHuman.ENSG00000231749	.	+
chr16	64830995	64872774	Locus_394331	.	+
chr16	64832654	64835507	blastnGorilla.Locus_225474	.	-
chr16	65038738	65042216	Locus_393958	.	+
chr16	65248530	65356535	blastnHuman.ENSG00000230258	.	-
chr16	65431074	65432236	Locus_394030	.	+
chr16	65436562	65446793	blastnGorilla.Locus_227949	.	+
chr16	65729199	65729295	blastnPlatypus.Locus_89932	.	-
chr16	65906486	65915437	Locus_395146	.	-
chr16	66043924	66060524	blastnGorilla.Locus_224930	.	-
chr16	66114886	66115809	Locus_395986	.	-
chr16	66226677	66226791	blastnPan.Locus_25640	.	-
chr16	66296359	66299113	Locus_395157	.	-
chr16	66325407	66325570	blastnMouse.CUFF.229871	.	+
chr16	66338808	66340306	blastnHuman.Locus_86020	.	+
chr16	66351228	66352982	Locus_396136	.	-
chr16	66365925	66367388	blastnGorilla.Locus_226670	.	+
chr16	66828717	66829662	blastnHuman.ENSG00000225818	.	+
chr16	67205501	67205583	blastnChicken.Locus_52003	.	+
chr16	67222244	67235371	Locus_394628	.	+
chr16	67266722	67276225	blastnGorilla.Locus_224967	.	-
chr16	67295527	67295874	blastnPlatypus.Locus_96065	.	-
chr16	67323054	67325205	Locus_396300	.	-
chr16	67409751	67413190	Locus_394452	.	+
chr16	67411126	67411318	blastnMouse.ENSMUSG00000020624	.	+
chr16	67560426	67563409	Locus_396118	.	-
chr16	67567738	67573360	Locus_395431	.	-
chr16	67577719	67579683	Locus_395534	.	-
chr16	67588405	67589249	CUFF.329756	.	+
chr16	67642406	67830739	Locus_395270	.	-
chr16	68970907	68975016	Locus_395944	.	-
chr16	68981014	68983371	Locus_394752	.	+
chr16	69041842	69042525	Locus_394061	.	+
chr16	69102643	69113194	Locus_395880	.	-
chr16	69146606	69165827	Locus_395442	.	-
chr16	69157599	69158999	Locus_395811	.	-
chr16	69167621	69189444	Locus_394531	.	+
chr16	69191259	69192929	blastnHuman.Locus_86360	.	+
chr16	69204435	69204532	blastnPan.Locus_26244	.	-
chr16	69311098	69311201	blastnPlatypus.Locus_125401	.	-
chr16	69316541	69319243	blastnHuman.Locus_87234	.	-
chr16	69384702	69385575	Locus_395817	.	-
chr16	69385927	69386626	Locus_395696	.	-
chr16	69389161	69395965	Locus_395756	.	-
chr16	69487892	69489255	blastnHuman.ENSG00000246731	.	-
chr16	69657490	69658522	Locus_394553	.	+
chr16	71853736	71854781	blastnHuman.ENSG00000250233	.	-
chr16	72015250	72020892	Locus_394368	.	+
chr16	72186319	72186974	blastnGorilla.Locus_226141	.	-
chr16	72197796	72198290	blastnHuman.Locus_86733	.	-
chr16	72602132	72606070	Locus_394941	.	+
chr16	72611894	72612454	Locus_394487	.	+
chr16	72721179	72727579	blastnHuman.Locus_86940	.	-
chr16	72841565	72849650	blastnHuman.ENSG00000250179	.	+
chr16	72854810	72855575	blastnOrangutan.Locus_35280	.	-
chr16	72908482	72913440	Locus_394901	.	+
chr16	72916762	72917807	Locus_394329	.	+
chr16	73004261	73004767	blastnOrangutan.Locus_35303	.	-
chr16	73034860	73040288	blastnHuman.XLOC_012581	.	-
chr16	73107845	73109334	Locus_395797	.	-
chr16	73111848	73113225	blastnGorilla.Locus_224604	.	-
chr16	73113840	73113944	blastnGorilla.Locus_226593	.	+
chr16	73186437	73203809	blastnPan.CUFF.69031	.	-
chr16	73191511	73196999	blastnGorilla.Locus_226331	.	-
chr16	73201551	73203030	Locus_396063	.	-
chr16	73214421	73214631	blastnMouse.ENSMUSG00000054418	.	+
chr16	73239402	73239991	blastnHuman.XLOC_012319	.	+
chr16	73602201	73632453	blastnHuman.ENSG00000238167	.	+
chr16	73629984	73630757	Locus_393912	.	+
chr16	74657037	74658529	Locus_394852	.	+
chr16	74762097	74764148	Locus_395402	.	-
chr16	74776723	74776985	blastnPan.Locus_25065	.	+
chr16	74783132	74787444	Locus_394627	.	+
chr16	74803481	74804061	blastnGorilla.CUFF.168450	.	+
chr16	75024122	75025628	blastnOrangutan.Locus_183813	.	-
chr16	75061072	75063834	blastnPan.Locus_24924	.	+
chr16	75091380	75092493	blastnPan.CUFF.69770	.	+
chr16	75098794	75099075	blastnMouse.Locus_14012	.	-
chr16	75256891	75257579	blastnHuman.Locus_85971	.	+
chr16	75332849	75336915	Locus_394930	.	+
chr16	75468123	75469451	blastnHuman.Locus_86370	.	+
chr16	75617405	75617962	Locus_394433	.	+
chr16	75903023	75904719	blastnPan.CUFF.70207	.	+
chr16	75939058	75939355	blastnGorilla.Locus_224369	.	-
chr16	76807079	76809806	blastnHuman.CUFF.204711	.	+
chr16	76933881	76934718	blastnGorilla.Locus_226981	.	+
chr16	76943358	76944034	blastnGorilla.Locus_227200	.	+
chr16	77481484	77482955	Locus_395970	.	-
chr16	77691542	77694376	blastnHuman.ENSG00000248630	.	-
chr16	77761955	77762255	blastnPan.CUFF.71407	.	-
chr16	78578190	78578334	blastnPan.Locus_25114	.	+
chr16	78668105	78669365	blastnHuman.Locus_86399	.	+
chr16	78733793	78736360	CUFF.332861	.	+
chr16	78737038	78737649	Locus_395380	.	-
chr17	239166	240037	Locus_115924	.	-
chr17	581566	581992	blastnHuman.CUFF.311400	.	-
chr17	1048800	1049629	Locus_115206	.	+
chr17	1184935	1185836	Locus_115068	.	+
chr17	1201528	1209820	blastnOrangutan.Locus_144998	.	+
chr17	1214063	1215481	blastnOrangutan.Locus_144789	.	+
chr17	1219103	1219293	blastnOrangutan.Locus_144830	.	+
chr17	1374441	1399741	Locus_115631	.	-
chr17	1839253	1840062	CUFF.87709	.	-
chr17	2266067	2267373	blastnPan.CUFF.245911	.	-
chr17	2395834	2413388	Locus_115132	.	+
chr17	2433111	2433397	blastnPan.Locus_97409	.	+
chr17	2471789	2483644	Locus_115050	.	+
chr17	2486624	2489943	blastnHuman.ENSG00000226722	.	-
chr17	2503313	2505982	Locus_115609	.	-
chr17	2508398	2520698	Locus_114915	.	+
chr17	2579710	2583266	blastnPan.Locus_97394	.	+
chr17	2881906	2882715	Locus_116138	.	-
chr17	3031880	3055721	Locus_115447	.	+
chr17	3140402	3144191	Locus_115663	.	-
chr17	3185493	3251358	Locus_115834	.	-
chr17	3216818	3219191	Locus_115042	.	+
chr17	3508690	3514816	Locus_116195	.	-
chr17	3854981	3862053	Locus_115579	.	-
chr17	3862957	3864196	Locus_115110	.	+
chr17	3865705	3870971	blastnHuman.ENSG00000232977	.	+
chr17	3902177	3902584	blastnHuman.XLOC_010311	.	+
chr17	4285795	4287667	blastnOrangutan.Locus_144968	.	+
chr17	4369350	4370855	Locus_116048	.	-
chr17	4387371	4391081	Locus_116171	.	-
chr17	4504000	4504580	Locus_115745	.	-
chr17	5035325	5036206	blastnHuman.XLOC_010319	.	+
chr17	5091924	5096126	blastnHuman.ENSG00000234056	.	-
chr17	5846697	5852314	Locus_116023	.	-
chr17	5945052	5946273	Locus_115817	.	-
chr17	6254207	6256411	Locus_115508	.	+
chr17	6289933	6290199	blastnOpossum.Locus_375118	.	-
chr17	6317048	6318606	Locus_115950	.	-
chr17	6330356	6331405	Locus_114954	.	+
chr17	6416467	6416663	blastnHuman.Locus_136503	.	-
chr17	6435741	6438822	blastnHuman.ENSG00000237001	.	-
chr17	6526019	6527678	blastnHuman.Locus_136702	.	-
chr17	6661145	6661477	blastnPan.Locus_97365	.	+
chr17	6767879	6791007	Locus_115826	.	-
chr17	6799124	6800263	blastnPan.CUFF.246854	.	+
chr17	7100848	7101608	Locus_115019	.	+
chr17	7107512	7118054	CUFF.89134	.	-
chr17	7114418	7121726	Locus_115105	.	+
chr17	7129464	7131701	blastnHuman.CUFF.312614	.	+
chr17	7188954	7189388	Locus_115822	.	-
chr17	7234150	7236528	blastnGorilla.Locus_240608	.	-
chr17	7381837	7383637	Locus_115789	.	-
chr17	7421299	7421512	blastnHuman.Locus_135955	.	+
chr17	7452684	7452769	blastnPlatypus.Locus_72710	.	-
chr17	7505333	7583111	blastnHuman.ENSG00000247381	.	-
chr17	7609199	7611529	blastnHuman.Locus_136548	.	-
chr17	8151464	8164223	Locus_115055	.	+
chr17	8224811	8225125	blastnHuman.Locus_136623	.	-
chr17	8288768	8291261	Locus_115114	.	+
chr17	8602987	8603306	blastnGorilla.CUFF.195191	.	-
chr17	9098601	9100447	Locus_115183	.	+
chr17	9209558	9210478	Locus_115904	.	-
chr17	9370815	9384193	Locus_115350	.	+
chr17	9375157	9375305	blastnMouse.Locus_52751	.	+
chr17	9391324	9399338	blastnHuman.ENSG00000224405	.	-
chr17	9473667	9476434	Locus_115618	.	-
chr17	9481617	9482497	Locus_115270	.	+
chr17	9534042	9534160	blastnOrangutan.Locus_144848	.	-
chr17	9817753	9819433	Locus_115846	.	-
chr17	9839027	9847602	Locus_115116	.	+
chr17	9842153	9842315	blastnPan.Locus_97811	.	-
chr17	9864653	9865081	blastnHuman.ENSG00000225039	.	-
chr17	9946652	9946786	blastnMouse.Locus_52041	.	+
chr17	9993108	9993213	blastnMouse.ENSMUSG00000086085	.	-
chr17	10132197	10133783	blastnOrangutan.Locus_144314	.	+
chr17	10144629	10146846	blastnGorilla.Locus_240358	.	-
chr17	10232413	10232790	blastnHuman.ENSG00000237879	.	+
chr17	10239337	10240738	blastnPan.CUFF.247688	.	+
chr17	10292475	10294399	blastnMouse.ENSMUSG00000075529	.	+
chr17	10308145	10310534	blastnHuman.ENSG00000236094	.	+
chr17	10400877	10402447	Locus_116052	.	-
chr17	10413406	10432869	blastnHuman.Locus_136124	.	+
chr17	10414387	10414999	blastnHuman.ENSG00000230403	.	-
chr17	10416906	10419696	blastnHuman.Locus_136458	.	-
chr17	10781112	10791023	Locus_115408	.	+
chr17	10922538	10960198	Locus_115957	.	-
chr17	11225342	11227200	Locus_115886	.	-
chr17	12350845	12361119	blastnPan.CUFF.248163	.	-
chr17	12933491	12935326	Locus_115316	.	+
chr17	12973832	12974342	Locus_115182	.	+
chr17	12974649	12975031	blastnMouse.ENSMUSG00000087548	.	+
chr17	13005500	13006223	blastnGorilla.Locus_240162	.	-
chr17	13024921	13027029	Locus_115570	.	-
chr17	13036121	13036892	Locus_115119	.	+
chr17	13038430	13038636	blastnHuman.CUFF.313933	.	+
chr17	13339146	13346429	blastnHuman.Locus_136546	.	-
chr17	13364220	13367998	blastnGorilla.Locus_240178	.	-
chr17	13450995	13469721	blastnPan.Locus_97736	.	-
chr17	13573764	13578669	Locus_115701	.	-
chr17	13609549	13611042	Locus_115973	.	-
chr17	13661246	13664358	Locus_115692	.	-
chr17	13662662	13738620	blastnGorilla.Locus_240032	.	+
chr17	13737610	13739871	Locus_116008	.	-
chr17	13744522	13922134	blastnHuman.ENSG00000225179	.	-
chr17	13790931	13791584	Locus_115323	.	+
chr17	13798575	13814248	Locus_115317	.	+
chr17	13852439	13857219	Locus_115129	.	+
chr17	13871014	13872113	Locus_115949	.	-
chr17	13889494	13906332	Locus_115399	.	+
chr17	14032635	14061587	Locus_115505	.	+
chr17	14051260	14103933	Locus_115816	.	-
chr17	14982284	14985228	blastnHuman.Locus_136442	.	-
chr17	14985761	14989884	CUFF.90495	.	+
chr17	15858697	15876310	Locus_115591	.	-
chr17	15956615	15958579	blastnPan.Locus_97725	.	-
chr17	15962206	15964944	blastnPan.Locus_97369	.	+
chr17	16513622	16514040	blastnGorilla.Locus_239785	.	+
chr17	16548252	16553619	Locus_115967	.	-
chr17	16677360	16680342	blastnHuman.ENSG00000230390	.	-
chr17	17250198	17262889	blastnPan.CUFF.248872	.	-
chr17	17267975	17281274	Locus_116118	.	-
chr17	17375983	17376466	Locus_114911	.	+
chr17	17718674	17720988	blastnHuman.ENSG00000229437	.	+
chr17	18171394	18171758	blastnHuman.Locus_136016	.	+
chr17	18599835	18600149	blastnGorilla.Locus_239758	.	+
chr17	19104125	19107950	Locus_115177	.	+
chr17	19110249	19123412	Locus_115473	.	+
chr17	19126590	19127328	blastnHuman.Locus_136082	.	+
chr17	19144495	19146658	blastnPan.CUFF.169	.	-
chr17	19245860	19254143	blastnHuman.ENSG00000230710	.	+
chr17	19256584	19256673	blastnMouse.CUFF.97274	.	+
chr17	19263103	19272286	Locus_115582	.	-
chr17	19404377	19410925	blastnHuman.ENSG00000230058	.	-
chr17	19538418	19540471	blastnHuman.Locus_136061	.	+
chr17	19732195	19738879	Locus_116190	.	-
chr17	20426875	20428951	Locus_115395	.	+
chr17	20430990	20431771	Locus_115339	.	+
chr17	20907232	20915384	Locus_115558	.	+
chr17	21216643	21217077	blastnHuman.ENSG00000226176	.	+
chr17	21279539	21284699	Locus_116176	.	-
chr17	21288462	21396827	Locus_115349	.	+
chr17	21415850	21419452	Locus_115175	.	+
chr17	21430697	21456120	Locus_114922	.	+
chr17	21492561	21493969	Locus_115318	.	+
chr17	21603705	21615171	Locus_116045	.	-
chr17	21674851	21677667	Locus_116080	.	-
chr17	21686425	21686855	Locus_115938	.	-
chr17	21732995	21759546	Locus_115729	.	-
chr17	22081900	22082732	blastnHuman.ENSG00000229928	.	+
chr17	22912092	22912506	Locus_115879	.	-
chr17	22923204	22923724	blastnHuman.Locus_136271	.	-
chr17	22967114	22967710	blastnPan.CUFF.898	.	+
chr17	23053441	23054392	Locus_115385	.	+
chr17	23073056	23074628	Locus_115160	.	+
chr17	23099892	23104326	Locus_116049	.	-
chr17	23147480	23151962	blastnHuman.ENSG00000230731	.	-
chr17	23165645	23203853	blastnMouse.Locus_40022	.	-
chr17	23169110	23170039	Locus_115493	.	+
chr17	23209060	23210029	Locus_115391	.	+
chr17	23340450	23342285	blastnGorilla.Locus_240500	.	-
chr17	23506988	23507719	blastnGorilla.Locus_240122	.	+
chr17	23713705	23723572	blastnHuman.ENSG00000235097	.	-
chr17	23797362	23803090	Locus_115481	.	+
chr17	23811722	23813578	Locus_116056	.	-
chr17	23963763	24000679	blastnHuman.ENSG00000223732	.	+
chr17	24804056	24811272	blastnHuman.Locus_136065	.	+
chr17	26025616	26055041	Locus_115895	.	-
chr17	26094562	26094984	blastnHuman.Locus_135941	.	+
chr17	26497572	26498731	blastnPan.Locus_97571	.	+
chr17	26498856	26498983	blastnHuman.Locus_136382	.	-
chr17	26589550	26622913	blastnPan.CUFF.249037	.	-
chr17	26709874	26709991	blastnHuman.ENSG00000234689	.	-
chr17	26950813	26958620	Locus_116189	.	-
chr17	27080491	27084792	blastnPan.CUFF.249201	.	-
chr17	27090368	27097255	blastnHuman.ENSG00000231473	.	-
chr17	27368455	27369431	blastnHuman.ENSG00000233610	.	-
chr17	27708335	27708598	blastnMouse.Locus_40814	.	+
chr17	27924244	27944425	blastnMouse.ENSMUSG00000090216	.	-
chr17	28432201	28436563	blastnPan.CUFF.249484	.	-
chr17	28630825	28631156	Locus_115678	.	-
chr17	28650980	28658206	Locus_115275	.	+
chr17	28690738	28709230	Locus_115815	.	-
chr17	29150126	29155814	Locus_115135	.	+
chr17	29193136	29195570	Locus_115038	.	+
chr17	29216330	29423043	Locus_115442	.	+
chr17	29342101	29349203	blastnHuman.ENSG00000229323	.	-
chr17	29349612	29350037	blastnGorilla.Locus_240059	.	+
chr17	29523800	29527473	blastnPan.CUFF.249616	.	-
chr17	29713815	29714033	blastnPan.Locus_98044	.	-
chr17	29960909	29963338	Locus_115671	.	-
chr17	29965959	29969290	Locus_115430	.	+
chr17	30016500	30017614	blastnHuman.Locus_136644	.	-
chr17	30144426	30144943	CUFF.92879	.	+
chr17	30149142	30150730	Locus_115763	.	-
chr17	30364951	30365850	blastnGorilla.Locus_239907	.	+
chr17	30501925	30511059	Locus_115686	.	-
chr17	30618980	30631149	blastnPan.Locus_97442	.	+
chr17	31668357	31668627	blastnMouse.Locus_40372	.	+
chr17	31740791	31742361	Locus_116229	.	-
chr17	31748446	31749901	Locus_115655	.	-
chr17	31754395	31784637	blastnGorilla.Locus_240057	.	+
chr17	31755785	31756936	Locus_115099	.	+
chr17	31817272	31819285	Locus_115766	.	-
chr17	31872498	31874137	blastnMouse.ENSMUSG00000075495	.	+
chr17	31959384	31959772	blastnHuman.XLOC_010397	.	+
chr17	31980860	32030315	blastnHuman.ENSG00000237092	.	-
chr17	32120202	32120304	blastnMouse.Locus_40895	.	-
chr17	32188576	32189813	Locus_115347	.	+
chr17	32216122	32237563	Locus_115499	.	+
chr17	32410236	32436216	Locus_115356	.	+
chr17	32462724	32464382	blastnMouse.CUFF.193293	.	+
chr17	32640203	32640311	blastnHuman.Locus_136006	.	+
chr17	32653816	32668096	blastnHuman.XLOC_010398	.	+
chr17	32709691	32710078	blastnPan.CUFF.250158	.	+
chr17	32770338	32770740	blastnOpossum.Locus_120785	.	-
chr17	33015224	33026912	blastnHuman.ENSG00000234787	.	-
chr17	33077450	33079975	Locus_115652	.	-
chr17	33524490	33544700	Locus_116035	.	-
chr17	33654284	33775966	Locus_115616	.	-
chr17	33693499	33693794	blastnPan.Locus_97786	.	-
chr17	33849911	33896665	Locus_115198	.	+
chr17	34033644	34056738	Locus_115121	.	+
chr17	34135415	34138693	Locus_115989	.	-
chr17	35115464	35191492	Locus_116110	.	-
chr17	35179615	35179741	blastnPan.CUFF.250176	.	-
chr17	35211245	35549769	blastnHuman.Locus_136530	.	-
chr17	35279123	35347115	Locus_116002	.	-
chr17	35324399	35329280	Locus_115888	.	-
chr17	36216549	36216752	blastnHuman.Locus_136653	.	-
chr17	37681060	37682358	blastnHuman.Locus_136649	.	-
chr17	37772436	37772527	blastnHuman.CUFF.317981	.	+
chr17	38136763	38137911	blastnPan.Locus_97897	.	-
chr17	38162274	38165803	blastnPan.CUFF.250209	.	+
chr17	38187581	38188088	Locus_115872	.	-
chr17	38269871	38303934	blastnPan.CUFF.250217	.	+
chr17	38287723	38314451	Locus_114924	.	+
chr17	38485426	38485565	blastnGorilla.Locus_240068	.	+
chr17	38529128	38529304	blastnMouse.Locus_40844	.	-
chr17	38588342	38588726	blastnMouse.Locus_41379	.	-
chr17	39133130	39134689	blastnPan.Locus_97465	.	+
chr17	39720712	39722371	Locus_116162	.	-
chr17	39787950	39908453	blastnHuman.ENSG00000225249	.	+
chr17	39903068	39907882	blastnHuman.Locus_136238	.	+
chr17	40086856	40088618	Locus_115478	.	+
chr17	40302818	40303618	blastnGorilla.Locus_239857	.	+
chr17	40400365	40400446	blastnMouse.Locus_41215	.	-
chr17	40895038	40897076	Locus_115397	.	+
chr17	41377141	41401550	blastnHuman.ENSG00000229578	.	-
chr17	41718719	41719808	blastnHuman.ENSG00000227611	.	+
chr17	42031558	42150479	blastnHuman.Locus_136205	.	+
chr17	42183173	42261520	blastnHuman.ENSG00000228669	.	-
chr17	42611510	42685626	blastnHuman.XLOC_010410	.	+
chr17	42803093	42842325	blastnHuman.ENSG00000227564	.	-
chr17	42948699	42948786	blastnHuman.Locus_136289	.	-
chr17	43183867	43185428	Locus_115001	.	+
chr17	43238933	43239288	blastnHuman.XLOC_010641	.	-
chr17	43387360	43389684	blastnHuman.Locus_136232	.	-
chr17	43395906	43409559	blastnHuman.ENSG00000231061	.	+
chr17	44105826	44122082	Locus_115944	.	-
chr17	44357676	44357757	blastnGorilla.Locus_239862	.	+
chr17	45807979	45811124	Locus_115157	.	+
chr17	45865129	45937475	Locus_115064	.	+
chr17	45967035	45977747	blastnHuman.ENSG00000234767	.	+
chr17	46006304	46030843	Locus_115621	.	-
chr17	46099458	46154097	blastnHuman.Locus_136099	.	+
chr17	47507884	47510445	blastnHuman.ENSG00000230040	.	+
chr17	47621104	47629811	Locus_115752	.	-
chr17	47951419	47961663	blastnHuman.Locus_136520	.	-
chr17	48360928	48363875	blastnPan.Locus_97927	.	-
chr17	48362812	48367993	Locus_115032	.	+
chr17	50461346	50483763	blastnHuman.ENSG00000230223	.	+
chr17	51085735	51091941	Locus_115595	.	-
chr17	51317307	51321198	Locus_115413	.	+
chr17	51470740	51471044	blastnGorilla.Locus_239804	.	+
chr17	51472055	51474060	blastnGorilla.Locus_239755	.	+
chr17	51586003	51613089	blastnHuman.ENSG00000226846	.	+
chr17	51669872	51669954	blastnGorilla.Locus_239674	.	+
chr17	52225362	52237359	blastnHuman.Locus_136119	.	+
chr17	52324418	52324553	blastnPlatypus.Locus_33701	.	-
chr17	52757266	52762650	blastnPan.CUFF.250450	.	+
chr17	53016953	53017043	blastnMouse.Locus_40723	.	-
chr17	53702386	53702493	blastnOpossum.Locus_120875	.	+
chr17	53860436	53861908	Locus_116101	.	-
chr17	54032391	54032926	blastnGorilla.Locus_240615	.	-
chr17	54041946	54042388	blastnHuman.ENSG00000228295	.	+
chr17	54076118	54076254	blastnHuman.Locus_136252	.	+
chr17	54112089	54112978	Locus_115214	.	+
chr17	54612607	54612715	blastnHuman.XLOC_010427	.	+
chr17	54689080	54709428	Locus_115333	.	+
chr17	54739401	54868845	blastnHuman.ENSG00000256370	.	+
chr17	54901834	54903276	blastnPan.Locus_97478	.	+
chr17	54959549	54959651	blastnPan.Locus_97693	.	-
chr17	54986180	54986388	blastnMouse.CUFF.194118	.	-
chr17	55005186	55017907	Locus_114936	.	+
chr17	55018421	55050326	Locus_115980	.	-
chr17	55145143	55145420	blastnGorilla.Locus_240119	.	+
chr17	55199879	55207685	Locus_115058	.	+
chr17	55213854	55214698	Locus_115684	.	-
chr17	55235696	55236761	Locus_115348	.	+
chr17	55264508	55279248	Locus_115636	.	-
chr17	55652770	55652850	blastnPlatypus.Locus_193364	.	-
chr17	55956042	55963130	Locus_115252	.	+
chr17	56329900	56332322	blastnHuman.ENSG00000223458	.	+
chr17	56352527	56354222	CUFF.93986	.	-
chr17	56389475	56389737	blastnPan.CUFF.251004	.	+
chr17	57074001	57206310	blastnHuman.XLOC_010657	.	-
chr17	57826228	57830514	Locus_115354	.	+
chr17	57831790	57831888	blastnOrangutan.Locus_144597	.	+
chr17	57973196	57974391	Locus_115287	.	+
chr17	58314728	58320367	blastnHuman.ENSG00000225579	.	+
chr17	58452651	58520852	Locus_115279	.	+
chr17	58470962	58473679	blastnHuman.ENSG00000236133	.	-
chr17	58750663	58750747	blastnOpossum.Locus_120751	.	+
chr17	59232828	59237678	Locus_115459	.	+
chr17	59235925	59236135	blastnMouse.Locus_40547	.	-
chr17	59272687	59272804	blastnPlatypus.Locus_100656	.	-
chr17	59286230	59295150	blastnHuman.ENSG00000225427	.	-
chr17	59340333	59341237	Locus_115875	.	-
chr17	59964777	59966508	blastnHuman.CUFF.319241	.	-
chr17	59988142	59990289	Locus_115764	.	-
chr17	60162850	60162985	blastnHuman.XLOC_010447	.	+
chr17	60174387	60197616	Locus_115844	.	-
chr17	60300598	60302154	Locus_114949	.	+
chr17	60303338	60303513	blastnMouse.CUFF.194492	.	-
chr17	60311112	60321671	Locus_115565	.	+
chr17	60368065	60403721	blastnHuman.ENSG00000229175	.	+
chr17	60553926	60605981	blastnHuman.Locus_136396	.	-
chr17	60615698	60639866	blastnHuman.XLOC_010451	.	+
chr17	60762023	60762261	blastnOpossum.Locus_120252	.	+
chr17	61468287	61471125	Locus_115436	.	+
chr17	61699867	61700112	blastnHuman.Locus_136506	.	-
chr17	61762545	61782074	blastnHuman.ENSG00000229309	.	+
chr17	61794933	61806514	blastnHuman.Locus_136003	.	+
chr17	62454580	62459295	Locus_115978	.	-
chr17	62467924	62468892	Locus_115464	.	+
chr17	62489896	62490405	Locus_115561	.	+
chr17	62492010	62497698	Locus_114987	.	+
chr17	62784458	62817689	Locus_116082	.	-
chr17	63142853	63153639	Locus_115799	.	-
chr17	63154019	63179617	Locus_115675	.	-
chr17	63861522	63893432	Locus_115260	.	+
chr17	64002377	64023328	Locus_115326	.	+
chr17	64158004	64159171	blastnHuman.Locus_136536	.	-
chr17	64172017	64172315	blastnHuman.XLOC_010673	.	-
chr17	64401328	64401900	Locus_115137	.	+
chr17	64565321	64582219	blastnHuman.XLOC_010674	.	-
chr17	64585445	64629780	blastnHuman.Locus_135919	.	+
chr17	64758091	64759640	Locus_115080	.	+
chr17	65149961	65204832	blastnPan.Locus_97738	.	-
chr17	65206751	65213957	Locus_116013	.	-
chr17	65340881	65342282	Locus_116177	.	-
chr17	65344392	65344629	blastnHuman.XLOC_010676	.	-
chr17	65358796	65364672	blastnHuman.XLOC_010677	.	-
chr17	65364760	65367246	Locus_115530	.	+
chr17	65536775	65552543	blastnHuman.ENSG00000226370	.	-
chr17	65586360	65591304	blastnHuman.Locus_136275	.	-
chr17	65634025	65634186	blastnHuman.XLOC_010680	.	-
chr17	65851774	65854936	blastnHuman.Locus_136125	.	+
chr17	66006998	66007094	blastnHuman.ENSG00000226317	.	+
chr17	66884481	66888343	Locus_115355	.	+
chr17	66902344	66902708	Locus_115171	.	+
chr17	67297285	67323136	blastnHuman.ENSG00000233528	.	+
chr17	67351464	67400879	Locus_115892	.	-
chr17	67732857	67733389	Locus_115004	.	+
chr17	67799427	67800397	blastnHuman.ENSG00000232636	.	-
chr17	67832524	67832831	blastnPan.Locus_97382	.	+
chr17	67884301	67884446	blastnMouse.CUFF.194832	.	-
chr17	67891698	67900052	Locus_115100	.	+
chr17	68063349	68069679	blastnHuman.Locus_136227	.	+
chr17	68567621	68573772	Locus_115952	.	-
chr17	68782904	68801000	Locus_116067	.	-
chr17	68839024	68840165	blastnOrangutan.Locus_144336	.	+
chr17	68843386	68847045	Locus_116121	.	-
chr17	69027457	69028057	blastnHuman.ENSG00000229443	.	+
chr17	69123508	69125800	blastnHuman.Locus_135878	.	+
chr17	69825889	69827416	blastnPan.Locus_97845	.	-
chr17	69902821	69903049	blastnPan.Locus_97648	.	+
chr17	69904848	69905901	Locus_115074	.	+
chr17	69911525	69912549	Locus_115810	.	-
chr17	69975168	69975584	blastnHuman.ENSG00000226037	.	-
chr17	69977839	69977967	blastnPan.Locus_97473	.	+
chr17	70056441	70061256	blastnHuman.ENSG00000236176	.	-
chr17	70550204	70560859	Locus_116192	.	-
chr17	70642424	70644452	Locus_116094	.	-
chr17	70725301	70725843	Locus_115243	.	+
chr17	70829361	70851261	Locus_116152	.	-
chr17	71089318	71092634	Locus_116018	.	-
chr17	71167739	71179730	Locus_116147	.	-
chr17	71276014	71283341	Locus_115898	.	-
chr17	71284713	71471256	Locus_115970	.	-
chr17	71314630	71314820	blastnHuman.Locus_136266	.	-
chr17	71474628	71502336	Locus_115593	.	-
chr17	71591061	71594210	blastnHuman.ENSG00000229557	.	-
chr17	71678073	71683852	Locus_115233	.	+
chr17	72104653	72114568	Locus_116174	.	-
chr17	72814704	72814784	blastnHuman.ENSG00000232885	.	-
chr17	72949418	72984483	Locus_116024	.	-
chr17	72963771	72988878	blastnHuman.ENSG00000236240	.	+
chr17	73004013	73008985	Locus_116153	.	-
chr17	73617287	73617437	blastnMouse.CUFF.195049	.	+
chr17	74394230	74395656	blastnHuman.CUFF.319877	.	-
chr17	74561915	74595641	blastnHuman.ENSG00000236520	.	-
chr17	74596810	74597276	blastnPan.Locus_97799	.	-
chr17	74625670	74628137	Locus_115857	.	-
chr17	74962154	74962307	blastnMouse.Locus_40278	.	+
chr17	75147245	75149761	Locus_114980	.	+
chr17	75199837	75202481	Locus_115066	.	+
chr17	75341147	75346942	Locus_115580	.	-
chr17	75905738	75940854	Locus_115648	.	-
chr17	76318784	76318883	blastnHuman.ENSG00000237822	.	-
chr17	76766909	76781083	Locus_116031	.	-
chr17	77407839	77494925	Locus_115423	.	+
chr17	77514914	77519122	blastnHuman.Locus_136704	.	-
chr17	77565004	77572824	blastnHuman.ENSG00000233124	.	-
chr17	77911890	77911965	blastnHuman.Locus_136343	.	-
chr17	77966532	77966776	blastnPan.CUFF.252530	.	-
chr17	78077191	78104062	Locus_115586	.	-
chr17	78268821	78295276	Locus_116144	.	-
chr17	78441809	78441978	blastnHuman.XLOC_010704	.	-
chr17	78442095	78442199	blastnPan.Locus_97798	.	-
chr17	78701941	78706094	blastnHuman.ENSG00000225318	.	+
chr17	78779391	78780443	blastnMouse.ENSMUSG00000085133	.	+
chr17	78879682	78882614	blastnHuman.ENSG00000250780	.	-
chr17	78932040	78934003	Locus_115061	.	+
chr17	78944461	78945377	blastnHuman.ENSG00000224418	.	+
chr17	79563675	79611714	blastnHuman.ENSG00000228889	.	-
chr17	79941072	79944180	blastnHuman.ENSG00000234168	.	+
chr17	80018597	80018779	blastnMouse.Locus_41135	.	-
chr17	80095045	80101371	blastnPan.Locus_98013	.	-
chr17	80129040	80129294	blastnHuman.ENSG00000233731	.	+
chr17	80173197	80173303	blastnHuman.Locus_136268	.	-
chr17	80327375	80328209	blastnMouse.ENSMUSG00000085555	.	-
chr17	80660087	80660288	blastnPan.Locus_97747	.	-
chr17	81041905	81079209	Locus_115101	.	+
chr17	81159402	81159489	blastnPan.Locus_97960	.	-
chr17	81286294	81289808	blastnHuman.ENSG00000229599	.	-
chr17	82681684	82687720	blastnHuman.ENSG00000234445	.	+
chr17	82724246	82724727	Locus_115960	.	-
chr17	82768526	82768645	blastnPan.Locus_97482	.	+
chr17	82776565	82776829	blastnPan.Locus_97607	.	+
chr17	83059224	83059609	blastnPan.Locus_97959	.	-
chr17	83248918	83249003	blastnPan.Locus_97402	.	+
chr17	83594152	83608956	Locus_115407	.	+
chr17	83708228	83710692	blastnHuman.ENSG00000234551	.	+
chr17	83769239	83769438	blastnGorilla.Locus_240034	.	+
chr17	84073100	84073236	blastnGorilla.Locus_240325	.	-
chr17	84136983	84139089	blastnGorilla.Locus_240075	.	+
chr17	84345337	84345935	blastnGorilla.Locus_239844	.	+
chr17	85185934	85194207	blastnHuman.XLOC_010712	.	+
chr17	85302259	85302708	blastnPan.Locus_97375	.	-
chr17	85414676	85417616	blastnGorilla.Locus_240468	.	-
chr17	85447284	85479067	blastnHuman.Locus_135865	.	+
chr17	85537626	85559004	Locus_115833	.	-
chr17	85545395	85545510	blastnMouse.Locus_46838	.	-
chr17	85614424	85622812	Locus_115987	.	-
chr17	85661327	85663331	blastnPan.Locus_97752	.	-
chr17	85764927	85777059	Locus_116105	.	-
chr17	85785149	85800341	Locus_115873	.	-
chr17	85832659	85886892	blastnHuman.Locus_136701	.	-
chr17	85892932	85893658	blastnHuman.Locus_136220	.	+
chr17	85923456	85923873	blastnGorilla.CUFF.202038	.	-
chr17	85984193	85985027	blastnHuman.Locus_135842	.	+
chr17	86139547	86141455	blastnHuman.CUFF.321840	.	-
chr17	86164937	86170049	Locus_116129	.	-
chr17	86174445	86179103	Locus_115851	.	-
chr17	86336622	86336969	blastnGorilla.Locus_240190	.	-
chr17	86342044	86342527	blastnHuman.CUFF.321888	.	-
chr17	86416217	86417765	Locus_115942	.	-
chr17	86476421	86476924	Locus_115951	.	-
chr17	86598941	86607885	Locus_115416	.	+
chr17	86662870	86664721	blastnHuman.Locus_136270	.	-
chr17	86671754	86673724	blastnHuman.Locus_135928	.	+
chr17	86816551	86818753	blastnGorilla.Locus_240567	.	-
chr17	86826427	86829678	blastnHuman.Locus_136029	.	+
chr17	86937233	86939107	blastnOpossum.Locus_121452	.	+
chr17	86952835	86954142	blastnGorilla.Locus_239779	.	+
chr17	87095641	87095805	blastnHuman.Locus_136709	.	-
chr17	87186714	87187204	blastnPan.Locus_97923	.	-
chr17	87986227	88033361	blastnHuman.ENSG00000227248	.	-
chr17	88203748	88205393	blastnPan.CUFF.254232	.	+
chr17	88357457	88357571	blastnGorilla.Locus_240437	.	-
chr17	88514518	88514716	blastnOrangutan.Locus_144417	.	+
chr17	88690831	88694159	blastnPan.Locus_97727	.	-
chr17	89252909	89254940	blastnHuman.ENSG00000229938	.	-
chr17	89410754	89443284	blastnHuman.Locus_136115	.	+
chr17	89523823	89524524	blastnHuman.ENSG00000229792	.	+
chr17	89523980	89525437	blastnHuman.XLOC_010718	.	-
chr17	89600146	89602313	Locus_116158	.	-
chr17	89638105	89638643	blastnGorilla.Locus_239839	.	+
chr17	89718995	89720757	blastnPan.Locus_97590	.	+
chr17	89728738	89729034	blastnPan.CUFF.254310	.	-
chr17	89760023	89760119	blastnMouse.Locus_46807	.	-
chr17	89830639	89831811	Locus_115891	.	-
chr17	89842553	89844292	blastnHuman.ENSG00000234854	.	+
chr17	89850417	89850661	blastnHuman.CUFF.322259	.	+
chr17	89947672	89949126	blastnPan.CUFF.254338	.	-
chr17	89968450	89971428	blastnPan.CUFF.254348	.	+
chr17	89982407	89983109	blastnPan.Locus_97586	.	+
chr17	89996061	89997242	Locus_115008	.	+
chr17	90008277	90010933	Locus_115918	.	-
chr17	90076229	90078610	blastnHuman.Locus_136576	.	-
chr17	90103443	90105144	Locus_115786	.	-
chr17	90117598	90118673	Locus_115006	.	+
chr17	90134987	90146327	blastnHuman.Locus_136511	.	-
chr17	90225435	90226064	blastnPan.Locus_98003	.	-
chr17	90315356	90316196	Locus_114914	.	+
chr17	90335419	90336017	blastnGorilla.Locus_239886	.	+
chr17	90381758	90382051	blastnHuman.Locus_136207	.	+
chr17	90781914	90787891	Locus_115073	.	+
chr17	90805044	90808539	Locus_115034	.	+
chr17	90886422	90900925	blastnHuman.Locus_135897	.	+
chr17	91004303	91004353	blastnPan.Locus_97475	.	+
chr17	91120736	91139173	blastnHuman.ENSG00000233644	.	+
chr17	91375395	91380936	Locus_115276	.	+
chr17	91574464	91624637	blastnHuman.ENSG00000215881	.	+
chr17	92103792	92103925	blastnHuman.XLOC_010502	.	+
chr17	92137313	92145188	blastnHuman.ENSG00000226903	.	+
chr17	92155429	92157070	blastnHuman.Locus_135982	.	+
chr17	92190746	92191386	Locus_116204	.	-
chr17	92211761	92212135	blastnPan.CUFF.254911	.	-
chr17	92365893	92367935	Locus_115334	.	+
chr17	92390422	92390819	blastnHuman.XLOC_010728	.	-
chr17	92392715	92393195	blastnMouse.Locus_46669	.	-
chr17	92396561	92397719	Locus_115115	.	+
chr17	92424688	92427665	blastnPan.Locus_97617	.	+
chr17	92490688	92494677	Locus_115383	.	+
chr17	92494756	92501458	Locus_115516	.	+
chr17	92520878	92522034	Locus_116112	.	-
chr17	92597406	92603680	Locus_115059	.	+
chr17	92609097	92610318	Locus_115589	.	-
chr17	92881224	92889522	blastnHuman.ENSG00000232684	.	-
chr17	93477595	93488050	blastnHuman.ENSG00000225083	.	+
chr17	93658607	93659037	Locus_115946	.	-
chr17	93659960	93663195	CUFF.97759	.	-
chr17	94009858	94011687	blastnHuman.ENSG00000237699	.	+
chr17	94013615	94016061	Locus_115721	.	-
chr17	94058783	94068370	blastnHuman.XLOC_010743	.	-
chr17	94068862	94069313	blastnGorilla.Locus_240674	.	+
chr18	941744	955106	CUFF.177785	.	-
chr18	946757	948233	blastnGorilla.Locus_105213	.	-
chr18	1589417	1593119	Locus_221422	.	+
chr18	2412113	2412460	blastnHuman.Locus_17334	.	-
chr18	3008059	3008787	Locus_221800	.	+
chr18	3059516	3060516	blastnHuman.Locus_17227	.	+
chr18	3128014	3132956	Locus_222033	.	-
chr18	3345605	3345728	blastnHuman.Locus_17842	.	-
chr18	3360473	3362495	Locus_221549	.	+
chr18	3459926	3463729	blastnPan.Locus_45847	.	+
chr18	3544398	3550149	blastnPan.CUFF.118734	.	-
chr18	4046249	4048749	blastnHuman.CUFF.34688	.	+
chr18	4049104	4054563	blastnHuman.Locus_17563	.	+
chr18	4087336	4087487	blastnHuman.Locus_17540	.	+
chr18	4119639	4120505	Locus_222414	.	-
chr18	4121659	4121742	blastnHuman.Locus_17763	.	+
chr18	4218232	4220981	blastnHuman.XLOC_012760	.	+
chr18	4385730	4387530	Locus_222403	.	-
chr18	4400391	4426487	CUFF.178719	.	-
chr18	4436667	4439740	blastnHuman.Locus_17402	.	-
chr18	4451751	4454570	Locus_222454	.	-
chr18	4708643	4709284	Locus_221450	.	+
chr18	4784002	4784315	Locus_222005	.	-
chr18	4803307	4805539	blastnHuman.Locus_17461	.	-
chr18	5436162	5466459	Locus_221692	.	+
chr18	5811061	5811349	blastnHuman.XLOC_012750	.	+
chr18	5888548	5904145	Locus_221522	.	+
chr18	5916238	5918550	Locus_221668	.	+
chr18	5988030	5992845	blastnGorilla.Locus_106290	.	+
chr18	6005426	6005562	blastnMouse.Locus_26959	.	+
chr18	6723022	6723481	Locus_221826	.	+
chr18	6820840	6821081	blastnPan.CUFF.119251	.	+
chr18	6869694	6880131	blastnPan.Locus_45585	.	+
chr18	6903842	6904458	Locus_222408	.	-
chr18	6918134	6919047	Locus_221844	.	+
chr18	6964675	6973193	blastnHuman.Locus_17655	.	+
chr18	7022373	7024483	Locus_221918	.	+
chr18	7719678	7721036	blastnPan.CUFF.119342	.	-
chr18	7749470	7749972	blastnPan.Locus_45751	.	-
chr18	8440447	8444454	blastnPan.Locus_45888	.	-
chr18	9049340	9051549	Locus_221572	.	+
chr18	9142691	9145377	blastnHuman.CUFF.33642	.	-
chr18	9169471	9179314	Locus_222503	.	-
chr18	9536913	9537581	Locus_222116	.	-
chr18	10175100	10177005	Locus_222170	.	-
chr18	10936350	10937296	Locus_221726	.	+
chr18	11116546	11117701	Locus_221512	.	+
chr18	11761845	11762276	blastnGorilla.Locus_105342	.	-
chr18	12014044	12018230	blastnPan.Locus_45460	.	+
chr18	12076749	12103545	blastnPan.Locus_45629	.	+
chr18	12100095	12111377	blastnHuman.Locus_17482	.	-
chr18	12174569	12174656	blastnHuman.XLOC_012607	.	-
chr18	12279419	12345217	blastnHuman.Locus_17510	.	-
chr18	12600703	12602423	Locus_222301	.	-
chr18	12664641	12666809	Locus_221871	.	+
chr18	12778382	12782374	blastnPan.CUFF.120322	.	-
chr18	12801580	12847180	Locus_221349	.	+
chr18	12938352	12969707	Locus_222323	.	-
chr18	13071779	13147639	blastnHuman.Locus_17198	.	-
chr18	13080161	13136366	Locus_222295	.	-
chr18	13113265	13138340	Locus_221387	.	+
chr18	13263172	13267425	Locus_221392	.	+
chr18	13272285	13273722	Locus_221637	.	+
chr18	13527514	13532982	blastnGorilla.CUFF.80974	.	-
chr18	13582109	13582234	blastnPan.Locus_45515	.	+
chr18	13695263	13695627	Locus_221966	.	-
chr18	13707058	13708022	Locus_221953	.	-
chr18	13930140	13930309	blastnHuman.Locus_17460	.	-
chr18	14984699	14986404	Locus_221880	.	+
chr18	15153874	15176300	Locus_222480	.	-
chr18	15272230	15277930	Locus_222016	.	-
chr18	15278018	15297607	blastnOrangutan.Locus_66165	.	+
chr18	15288802	15289426	CUFF.180723	.	+
chr18	15312618	15318472	blastnGorilla.Locus_105835	.	-
chr18	15341308	15341519	blastnGorilla.Locus_105189	.	+
chr18	15378262	15389365	blastnGorilla.Locus_105412	.	+
chr18	15475247	15487161	Locus_221394	.	+
chr18	15477547	15479486	blastnHuman.Locus_17145	.	+
chr18	15523185	15582109	blastnGorilla.Locus_105631	.	+
chr18	15626903	15627409	blastnOpossum.Locus_86724	.	-
chr18	15627719	15628505	Locus_222501	.	-
chr18	15664018	15667187	Locus_222209	.	-
chr18	15742689	15799066	Locus_222352	.	-
chr18	15744892	15745786	Locus_221889	.	+
chr18	15825168	15841800	Locus_221892	.	+
chr18	15890281	15892575	Locus_222205	.	-
chr18	16431769	16433121	Locus_221756	.	+
chr18	16992605	16994013	Locus_221596	.	+
chr18	17031729	17038640	Locus_222477	.	-
chr18	17559049	17559240	blastnGorilla.Locus_105356	.	+
chr18	17662393	17662563	blastnPlatypus.Locus_177757	.	+
chr18	17676055	17676720	blastnHuman.XLOC_012793	.	-
chr18	17682022	17682196	blastnOrangutan.Locus_66254	.	+
chr18	17695942	17697939	blastnHuman.Locus_17381	.	+
chr18	17789825	17818887	blastnPan.CUFF.121139	.	+
chr18	17794296	17794617	blastnHuman.CUFF.36501	.	+
chr18	17928497	17928886	blastnHuman.Locus_17208	.	+
chr18	17943896	17947476	blastnHuman.XLOC_012645	.	+
chr18	17944490	17944656	blastnMouse.Locus_2416	.	+
chr18	17953246	17994810	blastnPan.Locus_45815	.	-
chr18	17991831	18003283	blastnPan.Locus_45663	.	+
chr18	18484118	18484294	blastnChicken.CUFF.37816	.	+
chr18	18778533	18785616	Locus_222284	.	-
chr18	18954832	18973640	Locus_222406	.	-
chr18	19414697	19415134	blastnGorilla.Locus_105415	.	+
chr18	19415938	19416743	Locus_221796	.	+
chr18	19642070	19642211	blastnPan.CUFF.121389	.	+
chr18	19693626	19694051	blastnMouse.Locus_2400	.	+
chr18	19706592	19710124	blastnGorilla.Locus_106064	.	-
chr18	19801750	19816456	blastnHuman.XLOC_012648	.	+
chr18	19816726	19817507	blastnHuman.Locus_17830	.	-
chr18	19819301	19819540	blastnGorilla.Locus_105798	.	+
chr18	20378312	20383530	Locus_222034	.	-
chr18	20788804	20804455	Locus_221471	.	+
chr18	21342890	21422437	Locus_221619	.	+
chr18	21460145	21493013	Locus_221333	.	+
chr18	21494095	21517102	Locus_221510	.	+
chr18	21542064	21542540	Locus_221831	.	+
chr18	21565819	21609427	Locus_221505	.	+
chr18	21641787	21645568	Locus_221841	.	+
chr18	21733536	21733976	blastnGorilla.CUFF.84323	.	-
chr18	21822177	21822288	blastnMouse.Locus_3466	.	-
chr18	22008953	22011339	blastnGorilla.Locus_105793	.	+
chr18	22618770	22618887	blastnHuman.XLOC_012654	.	+
chr18	23051754	23098637	Locus_222451	.	-
chr18	23101215	23101816	Locus_222285	.	-
chr18	23101866	23120704	Locus_221573	.	+
chr18	23113740	23113969	blastnHuman.Locus_17590	.	-
chr18	23195941	23196532	blastnGorilla.Locus_105747	.	+
chr18	23646749	23657702	blastnOrangutan.Locus_66037	.	+
chr18	23657806	23658057	blastnOrangutan.Locus_66132	.	+
chr18	24132198	24133525	blastnGorilla.Locus_106300	.	-
chr18	24676237	24677709	Locus_221336	.	+
chr18	24964443	24965974	blastnHuman.Locus_17821	.	-
chr18	25480165	25480813	Locus_221562	.	+
chr18	25566323	25566811	blastnOrangutan.Locus_66135	.	+
chr18	25829319	25864809	blastnHuman.Locus_17473	.	+
chr18	26744970	26778527	Locus_221473	.	+
chr18	26804708	26806429	Locus_222333	.	-
chr18	26807681	26811693	Locus_222342	.	-
chr18	27221423	27262332	Locus_221538	.	+
chr18	27239464	27264037	Locus_221992	.	-
chr18	27490013	27491949	Locus_222107	.	-
chr18	27532800	27558012	Locus_222343	.	-
chr18	27652619	27654791	blastnPan.Locus_45808	.	-
chr18	27891462	27915470	blastnHuman.Locus_17881	.	-
chr18	27925614	27927011	CUFF.181834	.	-
chr18	28133167	28138284	Locus_221757	.	+
chr18	28164561	28165633	Locus_221823	.	+
chr18	28180940	28182656	Locus_221947	.	-
chr18	28297063	28297163	blastnGorilla.CUFF.84823	.	-
chr18	28304982	28305098	blastnHuman.XLOC_012658	.	+
chr18	28370307	28374371	Locus_222286	.	-
chr18	28896159	28896434	blastnHuman.CUFF.37862	.	+
chr18	29410412	29410892	Locus_222319	.	-
chr18	30221718	30223363	blastnGorilla.Locus_105694	.	+
chr18	30418404	30419189	Locus_221915	.	+
chr18	30540202	30544103	blastnGorilla.Locus_105671	.	+
chr18	30553498	30554732	blastnHuman.CUFF.38154	.	+
chr18	30564534	30567441	Locus_221942	.	-
chr18	30581410	30583353	blastnPan.CUFF.122410	.	-
chr18	30668569	30668649	blastnHuman.Locus_17296	.	+
chr18	30686046	30688390	blastnHuman.Locus_17864	.	-
chr18	30708698	30713610	Locus_221739	.	+
chr18	30713007	30737833	blastnPan.CUFF.122461	.	+
chr18	30785809	30786019	blastnHuman.XLOC_012662	.	+
chr18	30795979	30911336	blastnMouse.Locus_2587	.	+
chr18	30904906	30906235	blastnHuman.CUFF.38179	.	+
chr18	31294886	31295520	Locus_222046	.	-
chr18	31391264	31429401	Locus_221601	.	+
chr18	31399838	31406097	blastnHuman.XLOC_012819	.	-
chr18	31517891	31519854	blastnHuman.XLOC_012820	.	-
chr18	31550850	31552662	blastnMouse.Locus_3255	.	-
chr18	31611989	31612070	blastnOpossum.Locus_89749	.	+
chr18	31633806	31639178	blastnPan.CUFF.122464	.	+
chr18	31673570	31673691	blastnHuman.XLOC_012822	.	-
chr18	31722313	31723116	Locus_221861	.	+
chr18	31734464	31790036	Locus_222241	.	-
chr18	31779944	31784358	blastnHuman.Locus_17382	.	+
chr18	32083667	32084062	Locus_221783	.	+
chr18	32153538	32761933	blastnHuman.ENSG00000249862	.	-
chr18	32213432	32213539	blastnHuman.Locus_17698	.	-
chr18	32277021	32282038	blastnHuman.Locus_17247	.	+
chr18	32321241	32321454	blastnHuman.CUFF.38231	.	-
chr18	32818742	32819438	Locus_222134	.	-
chr18	32843059	32843241	blastnHuman.Locus_17426	.	+
chr18	32851799	32871237	blastnHuman.Locus_17160	.	+
chr18	33004698	33007346	Locus_221375	.	+
chr18	33047914	33081226	blastnHuman.XLOC_012665	.	+
chr18	33178471	33190194	Locus_222423	.	-
chr18	33382969	33383282	blastnPan.CUFF.122476	.	+
chr18	33547850	33572607	blastnMouse.Locus_2839	.	+
chr18	33841492	33842974	Locus_222500	.	-
chr18	33987076	33999131	Locus_222020	.	-
chr18	34347264	34392690	blastnHuman.CUFF.38275	.	+
chr18	34423567	34425326	blastnHuman.Locus_17792	.	-
chr18	34461623	34461783	blastnHuman.Locus_17659	.	-
chr18	34497116	34497241	blastnHuman.CUFF.38277	.	+
chr18	34853151	34854844	Locus_222325	.	-
chr18	34887681	34912152	Locus_221526	.	+
chr18	35132548	35143660	Locus_222369	.	-
chr18	35155661	35506646	Locus_221770	.	+
chr18	35305159	35306178	Locus_222119	.	-
chr18	35325524	35327573	Locus_221590	.	+
chr18	35409754	35410804	Locus_222194	.	-
chr18	35507381	35523763	Locus_221393	.	+
chr18	35668209	35668360	blastnPan.CUFF.122546	.	+
chr18	35809592	35821317	Locus_221468	.	+
chr18	36862599	36863743	Locus_222436	.	-
chr18	36870602	36878574	Locus_222440	.	-
chr18	37162658	37166792	Locus_221627	.	+
chr18	37168537	37175234	blastnOrangutan.Locus_65979	.	+
chr18	37276880	37288223	blastnHuman.Locus_17781	.	-
chr18	37328150	37347562	blastnHuman.Locus_17591	.	-
chr18	37442779	37667372	Locus_221350	.	+
chr18	37481852	37500136	Locus_221386	.	+
chr18	37570707	37581710	Locus_222439	.	-
chr18	37633154	37634812	blastnHuman.XLOC_012832	.	-
chr18	37633702	37635184	Locus_221506	.	+
chr18	37718751	37721932	blastnHuman.XLOC_012666	.	+
chr18	38168350	38208716	blastnHuman.Locus_17846	.	-
chr18	38223933	38226288	blastnHuman.Locus_17654	.	-
chr18	38226662	38227592	blastnHuman.Locus_17637	.	-
chr18	38248561	38323940	Locus_221680	.	+
chr18	38356368	38356612	blastnMouse.Locus_2418	.	-
chr18	38374420	38375181	blastnGorilla.Locus_106283	.	-
chr18	38426630	38428527	blastnGorilla.Locus_106176	.	-
chr18	38551481	38564196	blastnMouse.Locus_2933	.	-
chr18	38826454	38827135	Locus_221857	.	+
chr18	39200089	39200207	blastnMouse.ENSMUSG00000090400	.	+
chr18	39201422	39201599	blastnPan.CUFF.122860	.	-
chr18	39289527	39289577	blastnGorilla.Locus_371612	.	-
chr18	39324298	39327324	CUFF.183133	.	-
chr18	39362211	39365224	Locus_221938	.	-
chr18	39834548	39836607	blastnGorilla.Locus_106177	.	-
chr18	40531919	40542669	blastnGorilla.Locus_105334	.	+
chr18	40660958	40661314	blastnGorilla.Locus_105302	.	+
chr18	40689032	40694470	Locus_222426	.	-
chr18	40755666	40760357	blastnGorilla.Locus_105610	.	+
chr18	40773105	40773191	blastnMouse.CUFF.153832	.	-
chr18	40776167	40776346	blastnGorilla.Locus_105238	.	+
chr18	40781796	40788488	Locus_222096	.	-
chr18	40789274	40792455	CUFF.183373	.	-
chr18	40818926	40821593	Locus_222136	.	-
chr18	40992657	40993683	blastnHuman.Locus_17807	.	-
chr18	41352667	41353301	Locus_221379	.	+
chr18	41822629	41831818	blastnMouse.ENSMUSG00000073534	.	-
chr18	41941073	41941609	Locus_221396	.	+
chr18	42010970	42013404	Locus_222198	.	-
chr18	42014307	42018758	blastnPan.CUFF.123328	.	-
chr18	42337830	42338096	blastnGorilla.Locus_105453	.	+
chr18	42498273	42506439	Locus_221326	.	+
chr18	42660305	42662063	Locus_222460	.	-
chr18	42766022	42766597	Locus_222360	.	-
chr18	42776947	42790661	Locus_221480	.	+
chr18	42793965	42794321	Locus_221798	.	+
chr18	43213489	43213863	blastnHuman.Locus_17441	.	+
chr18	43389013	43389253	blastnGorilla.Locus_106260	.	-
chr18	43675434	43678624	Locus_222003	.	-
chr18	43848386	43849573	blastnGorilla.Locus_105864	.	-
chr18	43852573	43852970	blastnHuman.Locus_17757	.	-
chr18	43878808	43881264	Locus_221544	.	+
chr18	44116579	44116774	blastnHuman.Locus_17889	.	-
chr18	46712369	46787052	Locus_221569	.	+
chr18	46737503	46777730	Locus_222487	.	-
chr18	47246963	47249250	Locus_222261	.	-
chr18	47750839	47766102	blastnGorilla.Locus_105721	.	+
chr18	47988772	47988909	blastnPan.CUFF.124059	.	-
chr18	48326640	48326816	blastnMouse.Locus_3099	.	+
chr18	48382626	48398459	blastnHuman.Locus_17867	.	-
chr18	49030714	49030945	blastnPan.CUFF.124120	.	+
chr18	49040892	49040984	blastnXenopus.Locus_5188	.	-
chr18	49063927	49069603	blastnHuman.Locus_17193	.	+
chr18	49111210	49119925	blastnHuman.XLOC_012683	.	+
chr18	49126108	49126325	blastnHuman.Locus_17670	.	-
chr18	49142478	49145204	blastnGorilla.Locus_105605	.	+
chr18	49443080	49463393	blastnGorilla.Locus_105963	.	-
chr18	49582928	49583093	blastnMouse.Locus_2937	.	-
chr18	49612570	49618007	blastnPan.Locus_45909	.	-
chr18	50316514	50328510	Locus_221378	.	+
chr18	50418674	50430941	Locus_222058	.	-
chr18	50489562	50504758	Locus_221630	.	+
chr18	50594297	50594910	blastnGorilla.Locus_105895	.	-
chr18	50649767	50684800	Locus_222143	.	-
chr18	50749246	50761638	CUFF.184461	.	-
chr18	50767715	50775934	Locus_222388	.	-
chr18	51073323	51075816	blastnGorilla.Locus_105962	.	-
chr18	51131307	51147212	blastnGorilla.Locus_106214	.	-
chr18	51148599	51151469	blastnPan.Locus_45972	.	-
chr18	51205422	51216880	Locus_221437	.	+
chr18	51416683	51418354	Locus_222129	.	-
chr18	51673769	51676357	Locus_222424	.	-
chr18	51676436	51677504	blastnPan.CUFF.124567	.	-
chr18	51680976	51685713	CUFF.184706	.	-
chr18	51824049	51833626	Locus_221825	.	+
chr18	51926130	51926781	blastnHuman.Locus_17271	.	+
chr18	52032027	52032614	blastnPan.Locus_45901	.	-
chr18	52360967	52383814	Locus_221531	.	+
chr18	52371640	52373933	blastnHuman.CUFF.40723	.	+
chr18	52658994	52659159	blastnHuman.XLOC_012857	.	-
chr18	52667111	52669142	blastnHuman.XLOC_012858	.	-
chr18	52823800	52829122	blastnHuman.Locus_17511	.	+
chr18	53428098	53429990	blastnHuman.Locus_17346	.	+
chr18	53437744	53440678	blastnHuman.Locus_17716	.	-
chr18	53572613	53572937	blastnHuman.Locus_17274	.	+
chr18	54333432	54335505	Locus_221769	.	+
chr18	54345939	54353682	Locus_221978	.	-
chr18	54417336	54418317	Locus_222045	.	-
chr18	54418380	54419331	Locus_221525	.	+
chr18	54961985	54964859	blastnPan.CUFF.124853	.	-
chr18	55113654	55115529	blastnPan.Locus_45679	.	+
chr18	55152106	55152419	blastnGorilla.Locus_105603	.	+
chr18	55772119	55780205	Locus_222040	.	-
chr18	55821847	55861997	blastnGorilla.Locus_105427	.	+
chr18	55867079	55869706	blastnPan.CUFF.125468	.	-
chr18	55973317	55983467	Locus_221408	.	+
chr18	56140508	56143220	Locus_222118	.	-
chr18	56367295	56368200	Locus_221768	.	+
chr18	56371434	56373726	blastnGorilla.Locus_105584	.	+
chr18	56373856	56376842	blastnGorilla.CUFF.87872	.	+
chr18	56402565	56403881	Locus_222394	.	-
chr18	56412178	56426449	Locus_221721	.	+
chr18	56463949	56469884	blastnPan.Locus_45476	.	+
chr18	56577976	56579783	CUFF.185257	.	+
chr18	57194101	57197402	Locus_222123	.	-
chr18	57553639	57565103	Locus_221537	.	+
chr18	57938935	57939087	blastnHuman.Locus_17811	.	-
chr18	57994089	57998703	Locus_221369	.	+
chr18	58261692	58261945	blastnHuman.Locus_17779	.	-
chr18	58326587	58326673	blastnHuman.Locus_17818	.	-
chr18	58531387	58533087	blastnPan.CUFF.125679	.	+
chr18	58541020	58541961	blastnHuman.Locus_17458	.	+
chr18	58934308	58982703	Locus_221943	.	-
chr18	59368006	59376810	blastnGorilla.Locus_105424	.	+
chr18	59409892	59439927	Locus_222499	.	-
chr18	59483637	59485523	blastnGorilla.Locus_106284	.	-
chr18	59497015	59510623	blastnPan.Locus_45994	.	-
chr18	59671842	59681577	blastnHuman.Locus_17555	.	-
chr18	59673081	59674637	blastnHuman.Locus_17476	.	+
chr18	60229376	60232396	Locus_221810	.	+
chr18	61035319	61037205	blastnGorilla.Locus_106305	.	-
chr18	61148080	61148303	blastnHuman.Locus_17520	.	-
chr18	61344275	61346820	blastnHuman.Locus_17409	.	+
chr18	61398222	61464673	blastnHuman.ENSG00000246923	.	+
chr18	61822302	61822907	Locus_222358	.	-
chr18	62118397	62118826	blastnHuman.Locus_17518	.	+
chr18	62202979	62211935	Locus_221600	.	+
chr18	63042590	63046554	Locus_222483	.	-
chr18	63553795	63562132	Locus_221815	.	+
chr18	63560034	63561809	Locus_222504	.	-
chr18	63825312	63843982	CUFF.185518	.	-
chr18	63970375	63972539	blastnGorilla.Locus_105379	.	+
chr18	64003337	64008785	blastnGorilla.Locus_105690	.	+
chr18	64015373	64023134	Locus_221449	.	+
chr18	64078490	64079140	Locus_222334	.	-
chr18	64230084	64230437	blastnHuman.Locus_17582	.	-
chr18	64324018	64325565	blastnGorilla.Locus_105503	.	+
chr18	64344149	64346275	CUFF.185650	.	+
chr18	64444000	64444103	blastnHuman.Locus_17170	.	-
chr18	64457485	64461114	CUFF.185659	.	-
chr18	64870178	64875219	Locus_222458	.	-
chr18	64882120	64886473	Locus_221542	.	+
chr18	64893271	64893693	blastnPan.Locus_45919	.	+
chr18	64962413	64962610	blastnGorilla.Locus_105915	.	+
chr18	65004104	65044041	blastnOrangutan.Locus_66519	.	+
chr18	65029581	65030754	blastnGorilla.Locus_106310	.	+
chr18	65289815	65289947	blastnHuman.XLOC_012875	.	-
chr18	65333054	65342708	Locus_222195	.	-
chr18	65383591	65384217	blastnOrangutan.Locus_66262	.	+
chr18	65394381	65398500	blastnHuman.Locus_17151	.	+
chr18	65700281	65700441	blastnHuman.Locus_17589	.	-
chr18	65713530	65713745	blastnHuman.CUFF.41955	.	-
chr18	65713935	65735290	Locus_222230	.	-
chr18	65734753	65735077	blastnHuman.CUFF.41952	.	-
chr18	65942979	65947478	blastnGorilla.Locus_105240	.	+
chr18	66000723	66002198	Locus_221707	.	+
chr18	66224865	66225394	Locus_221728	.	+
chr18	66611494	66614463	Locus_221959	.	-
chr18	66649334	66673150	Locus_222117	.	-
chr18	66698537	66773196	Locus_222095	.	-
chr18	66714406	66714565	blastnGorilla.Locus_105841	.	-
chr18	66782632	66786917	Locus_222389	.	-
chr18	66846845	66863354	blastnHuman.Locus_17486	.	+
chr18	66891196	66895716	blastnPan.Locus_45544	.	+
chr18	66952558	66952702	blastnGorilla.Locus_105294	.	+
chr18	66991240	67004003	Locus_221803	.	+
chr18	67029465	67046946	Locus_221566	.	+
chr18	67066264	67080010	Locus_222048	.	-
chr18	67112107	67112310	blastnGorilla.Locus_105376	.	-
chr18	67140010	67140121	blastnGorilla.Locus_105648	.	-
chr18	67257536	67259544	CUFF.185768	.	-
chr18	67261482	67453197	Locus_222203	.	-
chr18	67327995	67328813	blastnPan.Locus_45552	.	+
chr18	67418138	67428421	blastnHuman.Locus_17425	.	+
chr18	67479556	67480602	CUFF.185770	.	+
chr18	67649605	67651565	blastnPan.Locus_45864	.	-
chr18	67676899	67677229	blastnGorilla.Locus_105968	.	-
chr18	67677394	67680407	blastnGorilla.Locus_105263	.	+
chr18	67858332	67869556	Locus_222310	.	-
chr18	67887619	67905395	Locus_221361	.	+
chr18	67913055	67913792	blastnGorilla.Locus_105347	.	+
chr18	68008972	68009553	CUFF.185877	.	-
chr18	68189990	68190216	blastnPan.CUFF.126426	.	-
chr18	68432757	68434302	Locus_222274	.	-
chr18	68586428	68601190	blastnHuman.Locus_17573	.	-
chr18	68637155	68638087	Locus_222351	.	-
chr18	68638168	68639585	Locus_222061	.	-
chr18	68802195	68802722	blastnHuman.CUFF.42198	.	+
chr18	68853111	68855403	blastnPan.CUFF.126475	.	+
chr18	68859709	68860807	blastnGorilla.CUFF.88619	.	+
chr18	68906374	68914202	Locus_221828	.	+
chr18	68928152	68930448	Locus_221767	.	+
chr18	68968272	68977157	Locus_222097	.	-
chr18	69055438	69093082	Locus_221453	.	+
chr18	69132642	69132851	blastnMouse.Locus_2591	.	-
chr18	69165798	69167460	Locus_222452	.	-
chr18	69180853	69180986	blastnHuman.Locus_17686	.	-
chr18	69183973	69186149	Locus_221438	.	+
chr18	69377191	69380054	Locus_222208	.	-
chr18	69380083	69385325	Locus_221771	.	+
chr18	69382675	69384552	blastnPan.Locus_45551	.	+
chr18	69401138	69401497	blastnHuman.Locus_17556	.	-
chr18	69503810	69508642	blastnMouse.Locus_2976	.	-
chr18	69571520	69572457	blastnHuman.XLOC_012723	.	+
chr18	69574292	69575580	blastnHuman.Locus_17596	.	-
chr18	69580301	69580551	blastnHuman.CUFF.42236	.	+
chr18	69592368	69593756	Locus_221845	.	+
chr18	69603102	69606610	Locus_222326	.	-
chr18	69623221	69628052	blastnHuman.CUFF.42237	.	-
chr18	69647777	69654915	blastnPan.CUFF.126507	.	-
chr18	69657061	69657217	blastnMouse.Locus_2508	.	-
chr18	69659553	69659805	blastnMouse.Locus_2956	.	-
chr18	69660313	69664902	blastnHuman.Locus_17210	.	+
chr18	69676297	69676729	blastnPan.CUFF.126513	.	-
chr18	69680203	69705501	Locus_222185	.	-
chr18	69685457	69688915	blastnHuman.Locus_17215	.	+
chr18	69699903	69700106	blastnGorilla.Locus_105600	.	+
chr18	69780348	69787833	blastnMouse.Locus_2643	.	-
chr18	69973511	69985991	blastnGorilla.Locus_105227	.	+
chr18	69974362	69996961	Locus_222459	.	-
chr18	69997388	70008693	Locus_221775	.	+
chr18	70010084	70012597	blastnGorilla.Locus_105731	.	+
chr18	70076276	70077028	Locus_221819	.	+
chr18	70082428	70100212	Locus_221622	.	+
chr18	70209880	70212573	Locus_221991	.	-
chr18	70237665	70239951	Locus_222254	.	-
chr18	70598337	70598757	Locus_222093	.	-
chr18	70618564	70630197	Locus_221694	.	+
chr18	70627298	70627495	blastnOrangutan.Locus_65978	.	+
chr18	70647605	70649653	Locus_221911	.	+
chr18	70653135	70672059	Locus_222456	.	-
chr18	70811381	70817142	Locus_222450	.	-
chr18	70884890	70886029	Locus_221646	.	+
chr18	70969678	70994915	Locus_221502	.	+
chr18	71083513	71083862	blastnGorilla.CUFF.88863	.	+
chr18	71271473	71273120	Locus_221818	.	+
chr18	71335797	71342919	blastnHuman.Locus_17580	.	-
chr18	71358326	71434637	Locus_221455	.	+
chr18	71471948	71480622	Locus_222410	.	-
chr18	71512269	71512569	blastnMouse.CUFF.154371	.	-
chr18	71529056	71529148	blastnOpossum.Locus_88478	.	+
chr18	71550540	71556575	blastnHuman.Locus_17261	.	+
chr18	71574612	71574765	blastnXenopus.Locus_20206	.	-
chr18	71617438	71618871	Locus_221320	.	+
chr18	71640318	71641610	blastnGorilla.Locus_105289	.	+
chr18	71742751	71747701	Locus_222304	.	-
chr18	71844976	71850231	Locus_221867	.	+
chr18	71877088	71878537	blastnHuman.CUFF.42361	.	+
chr18	71879492	71881536	blastnHuman.Locus_17223	.	+
chr18	71961263	71963560	blastnGorilla.Locus_106236	.	-
chr18	71999920	72000321	blastnPan.CUFF.126723	.	-
chr18	72019033	72019623	Locus_222277	.	-
chr18	72022991	72024038	Locus_222012	.	-
chr18	72149570	72149761	blastnPlatypus.Locus_100952	.	-
chr18	72156536	72157374	Locus_222374	.	-
chr18	72161877	72161990	blastnHuman.Locus_17550	.	-
chr18	72193840	72196001	blastnGorilla.CUFF.88973	.	+
chr18	72847350	72848106	blastnHuman.Locus_17870	.	-
chr18	72871038	72871995	Locus_222236	.	-
chr18	72875275	72876727	Locus_222387	.	-
chr18	72877473	72879426	blastnOrangutan.Locus_66189	.	+
chr18	72888512	72899061	blastnPan.CUFF.126971	.	+
chr18	73083169	73100110	Locus_222197	.	-
chr19	406	912	Locus_448932	.	-
chr19	515188	524793	blastnHuman.XLOC_013194	.	-
chr19	516497	517436	blastnHuman.Locus_77442	.	+
chr19	2293713	2295898	Locus_448643	.	-
chr19	3172994	3174316	Locus_448558	.	-
chr19	3190697	3191071	Locus_447634	.	+
chr19	3244983	3256908	Locus_448711	.	-
chr19	4669779	4669915	blastnPan.CUFF.428416	.	+
chr19	4893793	4895596	blastnPan.CUFF.428488	.	-
chr19	5301866	5302326	Locus_449137	.	-
chr19	5329435	5335778	CUFF.364035	.	-
chr19	5971984	5974373	blastnPan.Locus_168185	.	+
chr19	6033925	6036883	blastnPan.CUFF.428895	.	-
chr19	6037165	6037256	blastnHuman.CUFF.169914	.	+
chr19	6843643	6853862	Locus_449036	.	-
chr19	8701415	8703311	Locus_448572	.	-
chr19	9296120	9307688	CUFF.364954	.	-
chr19	9311938	9312688	Locus_449162	.	-
chr19	9438029	9451082	Locus_448754	.	-
chr19	11705730	11707105	Locus_448188	.	+
chr19	11762947	11763061	blastnPan.CUFF.55379	.	+
chr19	13967709	13967790	blastnOpossum.Locus_91740	.	+
chr19	14029874	14041747	blastnHuman.XLOC_012977	.	+
chr19	14203308	14206395	Locus_449323	.	-
chr19	14211535	14212822	Locus_449398	.	-
chr19	15203138	15204712	blastnHuman.XLOC_013243	.	-
chr19	15399478	15399729	blastnHuman.Locus_78495	.	-
chr19	16133022	16133100	blastnMouse.ENSMUSG00000090373	.	+
chr19	17523142	17525728	Locus_448374	.	+
chr19	19690034	19691861	Locus_449711	.	-
chr19	21430183	21436623	Locus_448432	.	+
chr19	21439403	21442929	Locus_447998	.	+
chr19	21443213	21479105	Locus_447625	.	+
chr19	21818070	21823217	Locus_448096	.	+
chr19	22050109	22050988	Locus_449598	.	-
chr19	22518265	22536879	Locus_448900	.	-
chr19	22970176	22971571	Locus_449631	.	-
chr19	22975946	22979268	Locus_448994	.	-
chr19	22976260	22993612	Locus_447589	.	+
chr19	22993101	23001814	Locus_449761	.	-
chr19	23050926	23052800	Locus_447358	.	+
chr19	23137438	23140537	Locus_449023	.	-
chr19	23141020	23147443	Locus_449559	.	-
chr19	23149688	23151680	Locus_448171	.	+
chr19	23157741	23158321	Locus_447747	.	+
chr19	34382089	34382302	blastnHuman.Locus_76636	.	+
chr19	34481317	34481769	Locus_447412	.	+
chr19	34490330	34491477	Locus_447909	.	+
chr19	34776178	34781362	blastnGorilla.Locus_312340	.	+
chr19	35099091	35100429	Locus_449376	.	-
chr19	35268934	35306945	Locus_447806	.	+
chr19	35319639	35331638	Locus_447247	.	+
chr19	35347168	35350910	blastnPan.Locus_168400	.	+
chr19	35351367	35351527	blastnMouse.Locus_60130	.	+
chr19	35352643	35352783	blastnPan.Locus_168780	.	+
chr19	35361610	35389976	Locus_447993	.	+
chr19	35606034	35614005	blastnPan.Locus_169649	.	-
chr19	35734645	35736134	blastnGorilla.Locus_311890	.	+
chr19	35828704	35832695	Locus_449465	.	-
chr19	35904361	35904745	blastnHuman.Locus_77012	.	+
chr19	35957881	35958533	blastnPan.Locus_169068	.	-
chr19	35958707	35959133	blastnPan.CUFF.434650	.	-
chr19	35965813	35966001	blastnHuman.Locus_78386	.	-
chr19	36061679	36064050	Locus_448766	.	-
chr19	36160022	36161142	Locus_448574	.	-
chr19	36239017	36248804	Locus_449197	.	-
chr19	36509169	36509578	blastnGorilla.Locus_311728	.	+
chr19	36818468	36818596	blastnMouse.Locus_60114	.	-
chr19	36830525	36830773	blastnOpossum.Locus_314578	.	-
chr19	36988971	36990382	blastnGorilla.Locus_313802	.	-
chr19	37354308	37354439	blastnMouse.Locus_60746	.	+
chr19	37358474	37358565	blastnXenopus.Locus_148221	.	+
chr19	37378266	37378552	blastnHuman.Locus_76965	.	+
chr19	37402878	37404847	blastnHuman.XLOC_013035	.	+
chr19	37557322	37559073	Locus_449322	.	-
chr19	37668281	37670527	blastnHuman.CUFF.175691	.	+
chr19	37706851	37707025	blastnHuman.Locus_76723	.	+
chr19	37713399	37730944	blastnHuman.XLOC_013036	.	+
chr19	37872905	37875445	blastnGorilla.Locus_311944	.	+
chr19	37944597	37945583	Locus_448835	.	-
chr19	38098125	38099755	Locus_447218	.	+
chr19	38217191	38221568	Locus_447461	.	+
chr19	38248593	38249049	blastnGorilla.Locus_311460	.	+
chr19	38340319	38342658	blastnGorilla.Locus_313836	.	-
chr19	38349247	38349414	blastnHuman.Locus_78485	.	-
chr19	38481734	38481836	blastnGorilla.Locus_313064	.	-
chr19	38490480	38495252	blastnHuman.Locus_76848	.	+
chr19	38537371	38560764	Locus_447756	.	+
chr19	38716429	38723379	Locus_447823	.	+
chr19	39812011	39812098	blastnMouse.Locus_61653	.	+
chr19	40070327	40070460	blastnMouse.CUFF.38109	.	-
chr19	40073913	40074048	blastnPan.Locus_168960	.	-
chr19	40084038	40085496	Locus_448142	.	+
chr19	40318669	40320725	Locus_449271	.	-
chr19	40327414	40333791	blastnMouse.ENSMUSG00000085923	.	-
chr19	40551202	40552569	blastnGorilla.Locus_312855	.	-
chr19	40585629	40594375	Locus_447586	.	+
chr19	41098156	41099148	Locus_448909	.	-
chr19	41272405	41297122	Locus_449054	.	-
chr19	41370979	41371963	Locus_448134	.	+
chr19	41717357	41718984	Locus_447502	.	+
chr19	41762919	41764807	blastnPan.Locus_169917	.	-
chr19	42086364	42086476	blastnHuman.ENSG00000224910	.	+
chr19	42189487	42189744	blastnHuman.ENSG00000226120	.	+
chr19	44297580	44299271	Locus_449236	.	-
chr19	45023574	45024575	blastnOrangutan.Locus_254212	.	-
chr19	45315099	45317333	CUFF.371712	.	-
chr19	46116642	46124545	Locus_447727	.	+
chr19	46168366	46168503	blastnOrangutan.Locus_253263	.	-
chr19	46769794	46772097	blastnMouse.ENSMUSG00000087371	.	+
chr19	47572471	47572591	blastnHuman.CUFF.179293	.	-
chr19	48234478	48235778	blastnGorilla.Locus_312499	.	+
chr19	49009324	49338260	Locus_447617	.	+
chr19	49804160	49820032	Locus_449106	.	-
chr19	52022581	52025483	Locus_447604	.	+
chr19	53572913	53574549	CUFF.374072	.	+
chr19	53988825	53989453	blastnPan.CUFF.439711	.	-
chr19	57045269	57047804	Locus_449450	.	-
chr19	57735746	57737592	Locus_449225	.	-
chr19	57971410	57975487	blastnOrangutan.Locus_253721	.	-
chr19	58533983	58534437	Locus_449212	.	-
chr19	58709429	58715236	Locus_449266	.	-
chr19	59039227	59040616	Locus_447437	.	+
chr19	59165045	59166149	Locus_449122	.	-
chr19	59420952	59435810	Locus_449697	.	-
chr19	59753028	59753197	blastnHuman.Locus_77362	.	+
chr19	59965757	59967052	blastnHuman.ENSG00000232324	.	+
chr19	59976407	59977711	blastnHuman.ENSG00000232220	.	-
chr19	60327182	60327796	Locus_448917	.	-
chr19	61589802	61592263	Locus_447654	.	+
chr19	61657347	61658991	Locus_449444	.	-
chr19	62084762	62085938	CUFF.376445	.	+
chr19	62087647	62088407	Locus_447256	.	+
chr19	62239712	62252033	Locus_449237	.	-
chr19	62278384	62281951	blastnPan.CUFF.442366	.	+
chr19	62381849	62383208	Locus_448195	.	+
chr19	62509960	62530870	Locus_449065	.	-
chr19	62744881	62751969	blastnHuman.ENSG00000249567	.	+
chr19	62765906	62767230	blastnHuman.CUFF.184107	.	+
chr19	62824520	62824794	blastnPan.CUFF.442610	.	+
chr19	62860379	62861330	Locus_448120	.	+
chr19	62870635	62871022	blastnGorilla.CUFF.265577	.	+
chr19	62906144	62909385	Locus_447688	.	+
chr19	62980743	62980838	blastnPan.CUFF.442616	.	+
chr19	63100658	63101138	blastnGorilla.Locus_312658	.	-
chr19	63174447	63185382	Locus_448341	.	+
chr2	154119	160273	Locus_101759	.	-
chr2	345369	807876	Locus_100429	.	+
chr2	812038	822606	Locus_100863	.	+
chr2	1558124	1558765	Locus_102197	.	-
chr2	2294277	2295269	blastnGorilla.Locus_240518	.	-
chr2	2309196	2322325	blastnHuman.Locus_159270	.	-
chr2	2470856	2489032	Locus_102579	.	-
chr2	2503993	2505933	Locus_102140	.	-
chr2	2832437	2844154	Locus_100553	.	+
chr2	2870442	2870582	blastnMouse.Locus_6470	.	-
chr2	2891938	2906417	blastnGorilla.Locus_135724	.	-
chr2	3279879	3280004	blastnOpossum.Locus_120608	.	+
chr2	3726079	3726173	blastnOpossum.Locus_121125	.	+
chr2	3802679	3808231	Locus_100092	.	+
chr2	4262634	4277610	Locus_102857	.	-
chr2	4277765	4290094	Locus_100204	.	+
chr2	4283650	4285714	blastnPan.CUFF.306475	.	-
chr2	4442178	4458046	Locus_100067	.	+
chr2	4728942	4730052	Locus_100424	.	+
chr2	4787702	4790082	Locus_100172	.	+
chr2	4888327	4888499	blastnHuman.Locus_158966	.	-
chr2	4992873	4995684	blastnHuman.Locus_157570	.	+
chr2	5058509	5058660	blastnMouse.Locus_6771	.	-
chr2	5060408	5061627	blastnHuman.Locus_159278	.	-
chr2	5123760	5124275	blastnGorilla.Locus_134559	.	-
chr2	5130147	5130309	blastnHuman.ENSG00000242828	.	-
chr2	5230920	5232512	Locus_100336	.	+
chr2	5372908	5378792	blastnGorilla.Locus_134175	.	+
chr2	5540733	5541438	blastnHuman.ENSG00000242145	.	-
chr2	5578980	5625331	blastnHuman.ENSG00000241593	.	-
chr2	5889391	5890033	blastnGorilla.Locus_133479	.	+
chr2	6010799	6010984	blastnHuman.Locus_157662	.	+
chr2	6012794	6014853	CUFF.63023	.	+
chr2	6138337	6138447	blastnPlatypus.Locus_24779	.	-
chr2	6251928	6252123	blastnHuman.Locus_157677	.	+
chr2	6593795	6599487	Locus_102410	.	-
chr2	6903842	6904965	blastnHuman.Locus_158079	.	+
chr2	7550301	7551199	blastnHuman.Locus_158066	.	+
chr2	7585103	7622091	blastnHuman.CUFF.362699	.	+
chr2	7588788	7635682	Locus_101699	.	-
chr2	7725275	7748532	blastnHuman.Locus_158303	.	+
chr2	7748077	7761975	Locus_100125	.	+
chr2	7916820	7927516	Locus_102844	.	-
chr2	7986745	7986845	blastnHuman.Locus_157245	.	+
chr2	8035646	8048565	Locus_100257	.	+
chr2	8094906	8097639	blastnHuman.XLOC_003172	.	-
chr2	8163614	8168783	blastnPan.Locus_117469	.	-
chr2	8373339	8376204	Locus_101256	.	+
chr2	8981519	9186082	blastnHuman.ENSG00000242641	.	-
chr2	9801043	9832178	Locus_100291	.	+
chr2	10154155	10154259	blastnOpossum.Locus_121892	.	-
chr2	10261139	10262224	blastnGorilla.Locus_135484	.	-
chr2	10478301	10542244	blastnHuman.ENSG00000239767	.	-
chr2	10517509	10517701	blastnPan.CUFF.306875	.	+
chr2	10597928	10632527	Locus_102398	.	-
chr2	10762866	10763451	Locus_100388	.	+
chr2	10903282	10903371	blastnGorilla.Locus_135152	.	-
chr2	10918622	10926182	blastnHuman.Locus_158063	.	+
chr2	11158643	11160420	blastnGorilla.Locus_135167	.	-
chr2	11368267	11368390	blastnOpossum.Locus_120452	.	+
chr2	11377608	11396919	Locus_102142	.	-
chr2	11380478	11380743	blastnOpossum.Locus_121014	.	+
chr2	11701801	11795454	Locus_102116	.	-
chr2	11760876	11761243	Locus_102591	.	-
chr2	12234617	12236539	Locus_101469	.	-
chr2	12934616	12934698	blastnGorilla.Locus_132979	.	+
chr2	14110726	14116185	Locus_101181	.	+
chr2	14186343	14189866	Locus_102584	.	-
chr2	14232669	14233060	Locus_101973	.	-
chr2	14637787	14637998	blastnPan.Locus_116585	.	+
chr2	14678917	14769395	Locus_100785	.	+
chr2	14829134	14885511	Locus_100700	.	+
chr2	15188806	15209061	blastnPan.Locus_118041	.	-
chr2	15586720	15586829	blastnHuman.Locus_157909	.	+
chr2	16098137	16139183	blastnHuman.CUFF.363342	.	-
chr2	16768867	16817095	Locus_101064	.	+
chr2	17640614	17642426	blastnGorilla.Locus_134587	.	-
chr2	17668614	17668902	blastnHuman.Locus_158414	.	-
chr2	18067085	18068131	Locus_101606	.	-
chr2	18507966	18570191	Locus_101865	.	-
chr2	18555947	18593802	Locus_101661	.	-
chr2	19160576	19162619	blastnHuman.ENSG00000240476	.	+
chr2	19398361	19399371	blastnHuman.Locus_159297	.	-
chr2	19610595	19620180	blastnPan.Locus_117596	.	-
chr2	19665424	19665583	blastnPan.Locus_117256	.	-
chr2	19699054	19703668	blastnHuman.ENSG00000243296	.	+
chr2	19701400	19704301	blastnHuman.Locus_158382	.	-
chr2	19705364	19725339	blastnHuman.ENSG00000243089	.	-
chr2	19802328	19827550	blastnHuman.ENSG00000244464	.	+
chr2	20328912	20329126	blastnMouse.Locus_6471	.	-
chr2	22063564	22073165	Locus_101422	.	-
chr2	22075491	22075964	Locus_102013	.	-
chr2	22357373	22362963	Locus_101332	.	+
chr2	22855266	22868406	blastnHuman.ENSG00000241754	.	-
chr2	22869319	22882528	blastnPan.Locus_117869	.	-
chr2	22872594	22905113	blastnHuman.Locus_159393	.	-
chr2	22880849	22881159	blastnPan.CUFF.307737	.	-
chr2	22885286	22903861	blastnPan.Locus_117787	.	-
chr2	22926110	22927943	blastnHuman.Locus_157956	.	+
chr2	23101413	23102484	blastnHuman.Locus_158419	.	-
chr2	23327900	23337097	blastnHuman.XLOC_002743	.	+
chr2	23861788	23869520	blastnHuman.CUFF.363931	.	+
chr2	24258097	24273897	Locus_102510	.	-
chr2	25068529	25076848	blastnGorilla.Locus_132603	.	+
chr2	25098840	25118757	Locus_100704	.	+
chr2	26157402	26159771	blastnGorilla.Locus_132588	.	+
chr2	26159928	26184295	Locus_100284	.	+
chr2	26323089	26327072	Locus_101158	.	+
chr2	26493906	26547623	blastnHuman.Locus_159005	.	-
chr2	26503727	26505271	blastnHuman.Locus_159086	.	-
chr2	26816401	26819430	blastnHuman.Locus_159284	.	-
chr2	26841639	26841800	blastnOrangutan.Locus_109060	.	-
chr2	26869318	26881717	Locus_101316	.	+
chr2	26913185	26913332	blastnHuman.Locus_158998	.	-
chr2	26944595	26946776	blastnHuman.Locus_158542	.	-
chr2	26949289	26950370	blastnGorilla.Locus_132491	.	+
chr2	26973105	26974161	blastnPan.CUFF.307894	.	-
chr2	27336496	27346212	blastnPan.CUFF.307932	.	+
chr2	27356274	27373131	Locus_100235	.	+
chr2	27439448	27533939	blastnHuman.ENSG00000239828	.	-
chr2	27542505	27544760	blastnPan.CUFF.307975	.	+
chr2	27939515	27975405	blastnHuman.ENSG00000241469	.	-
chr2	28042801	28042951	blastnMouse.CUFF.170454	.	-
chr2	28095721	28095879	blastnGorilla.Locus_135326	.	-
chr2	28101172	28101259	blastnMouse.CUFF.170449	.	+
chr2	28217017	28217111	blastnMouse.ENSMUSG00000086303	.	-
chr2	28383055	28415107	blastnOrangutan.Locus_179927	.	+
chr2	28824406	28837537	blastnHuman.Locus_159015	.	-
chr2	28838742	28838986	blastnHuman.XLOC_003210	.	-
chr2	28876008	28877477	Locus_101763	.	-
chr2	29216715	29227791	Locus_100859	.	+
chr2	29252334	29265485	blastnHuman.ENSG00000241224	.	+
chr2	29270958	29271059	blastnPlatypus.Locus_174911	.	+
chr2	29461729	29522265	blastnHuman.ENSG00000249508	.	+
chr2	30205485	30273009	blastnGorilla.Locus_135699	.	-
chr2	30225704	30498992	Locus_101921	.	-
chr2	30294207	30297574	Locus_101920	.	-
chr2	30591688	30601901	blastnGorilla.Locus_134160	.	+
chr2	30655207	30657296	blastnHuman.ENSG00000240895	.	-
chr2	30929676	30941625	Locus_99884	.	+
chr2	32378801	32380484	Locus_100237	.	+
chr2	32823141	32833381	blastnHuman.ENSG00000240893	.	-
chr2	32856271	32866565	Locus_101745	.	-
chr2	33118621	33121356	Locus_100714	.	+
chr2	33154643	33154924	blastnGorilla.Locus_132423	.	+
chr2	33254247	33256769	blastnGorilla.Locus_135170	.	-
chr2	34226913	34248773	blastnHuman.ENSG00000241490	.	+
chr2	34538771	34539074	blastnGorilla.Locus_132887	.	+
chr2	34634576	34654161	blastnMouse.ENSMUSG00000055370	.	+
chr2	34696033	34699067	blastnHuman.ENSG00000241295	.	+
chr2	35236457	35302616	Locus_101278	.	+
chr2	35280360	35280567	blastnMouse.ENSMUSG00000075070	.	+
chr2	35290277	35290379	blastnChicken.Locus_50131	.	+
chr2	35351404	35351482	blastnHuman.Locus_159338	.	-
chr2	35439750	35440142	blastnHuman.CUFF.365340	.	-
chr2	35452312	35452832	blastnHuman.Locus_157927	.	+
chr2	35670747	35673525	blastnHuman.ENSG00000241596	.	+
chr2	35791960	35796494	Locus_101041	.	+
chr2	35796200	35798751	blastnHuman.Locus_159275	.	-
chr2	36728286	36735553	Locus_100255	.	+
chr2	36940300	36965165	Locus_100234	.	+
chr2	37027735	37032054	blastnMouse.Locus_6476	.	-
chr2	37037090	37037446	blastnGorilla.Locus_133821	.	+
chr2	37711402	37714814	Locus_102161	.	-
chr2	37770486	37771468	blastnHuman.Locus_157384	.	+
chr2	37808659	37811761	blastnHuman.ENSG00000242816	.	+
chr2	37811905	37812418	blastnGorilla.Locus_133022	.	+
chr2	38030036	38590141	blastnHuman.ENSG00000243276	.	-
chr2	38985779	38988148	blastnHuman.ENSG00000239877	.	+
chr2	39253892	39253993	blastnGorilla.Locus_133312	.	+
chr2	40158500	40197686	Locus_101090	.	+
chr2	40183001	40183319	Locus_100749	.	+
chr2	40621164	40622229	blastnGorilla.CUFF.103886	.	+
chr2	40839729	40863302	blastnHuman.ENSG00000243593	.	-
chr2	42291147	42293146	Locus_101638	.	-
chr2	42304319	42305628	Locus_101901	.	-
chr2	44007931	44008782	Locus_101036	.	+
chr2	44127421	44137887	blastnMouse.Locus_6694	.	-
chr2	44240012	44240072	blastnGorilla.Locus_134655	.	-
chr2	45044707	45046137	blastnHuman.XLOC_002791	.	+
chr2	45352890	45353824	blastnMouse.ENSMUSG00000090918	.	+
chr2	45371640	45383745	Locus_101449	.	-
chr2	45645545	45645882	blastnHuman.CUFF.367748	.	-
chr2	45838081	45840141	Locus_100072	.	+
chr2	45883312	45887505	blastnHuman.ENSG00000250218	.	+
chr2	46034552	46034872	blastnHuman.Locus_159195	.	-
chr2	46054608	46055460	blastnHuman.Locus_159193	.	-
chr2	46091097	46091239	blastnGorilla.Locus_133852	.	+
chr2	46153527	46154590	blastnPan.CUFF.311599	.	+
chr2	46169305	46171055	blastnHuman.ENSG00000249833	.	-
chr2	46848620	46862464	CUFF.67518	.	-
chr2	47289747	47379725	blastnHuman.ENSG00000224514	.	-
chr2	47553395	47557820	Locus_101328	.	+
chr2	47847998	47849512	Locus_102828	.	-
chr2	48027771	48028510	blastnOrangutan.Locus_179466	.	-
chr2	48584831	48590860	blastnHuman.Locus_157450	.	-
chr2	48829488	48829777	blastnHuman.XLOC_003048	.	+
chr2	49083464	49086019	Locus_100153	.	+
chr2	49086120	49091023	CUFF.67888	.	-
chr2	49817084	49819966	blastnHuman.CUFF.350590	.	+
chr2	49876443	49876522	blastnHuman.Locus_159139	.	+
chr2	49902691	49909274	Locus_100441	.	+
chr2	49939361	49959845	blastnGorilla.Locus_134151	.	-
chr2	50061976	50064898	blastnHuman.Locus_158672	.	+
chr2	50067181	50070260	Locus_100374	.	+
chr2	50258274	50258480	blastnMouse.Locus_92386	.	-
chr2	50258625	50261403	Locus_100999	.	+
chr2	50272866	50273980	Locus_100648	.	+
chr2	50392388	50392946	blastnHuman.ENSG00000224771	.	+
chr2	50448012	50452130	blastnHuman.ENSG00000236999	.	+
chr2	50495645	50504649	blastnGorilla.Locus_133066	.	-
chr2	50539963	50545909	Locus_101850	.	-
chr2	50547911	50549035	Locus_102801	.	-
chr2	50912343	50914737	Locus_101482	.	-
chr2	51924248	51924797	blastnGorilla.Locus_133760	.	-
chr2	52358211	52375733	blastnHuman.ENSG00000224884	.	+
chr2	52468724	52482351	Locus_102874	.	-
chr2	52545444	52549881	Locus_102186	.	-
chr2	52592992	52593564	Locus_100592	.	+
chr2	52742122	52742215	blastnPan.CUFF.292987	.	+
chr2	52795654	52816888	Locus_100077	.	+
chr2	52871183	52888951	blastnHuman.ENSG00000228351	.	-
chr2	53069649	53069723	blastnPan.Locus_117727	.	+
chr2	53955829	53965813	blastnGorilla.Locus_134676	.	+
chr2	54131799	54132453	Locus_101143	.	+
chr2	54155456	54158649	blastnGorilla.Locus_132461	.	-
chr2	54183436	54183800	blastnPan.CUFF.292852	.	+
chr2	54248935	54257296	blastnGorilla.Locus_132473	.	-
chr2	54608046	54608203	blastnHuman.ENSG00000226022	.	-
chr2	54615419	54620195	Locus_101383	.	+
chr2	54777117	54790380	blastnPan.Locus_117690	.	+
chr2	55023226	55025314	blastnGorilla.Locus_133088	.	-
chr2	55047215	55047838	blastnGorilla.Locus_133253	.	-
chr2	55246873	55247020	blastnGorilla.Locus_134027	.	-
chr2	55312149	55318540	blastnHuman.Locus_158919	.	+
chr2	55413613	55414570	Locus_100361	.	+
chr2	55417027	55417575	Locus_100219	.	+
chr2	55763100	55763408	blastnMouse.CUFF.58980	.	+
chr2	55778886	55779240	blastnHuman.ENSG00000230944	.	+
chr2	55854084	55854967	Locus_100168	.	+
chr2	56008159	56008925	blastnGorilla.Locus_135616	.	+
chr2	56019800	56023327	Locus_99932	.	+
chr2	56027496	56027570	blastnMouse.Locus_94008	.	+
chr2	56038836	56039772	Locus_100112	.	+
chr2	56450873	56451060	blastnPan.Locus_117092	.	+
chr2	56454184	56454260	blastnMouse.Locus_93075	.	+
chr2	57277840	57278212	Locus_102613	.	-
chr2	57363767	57390752	Locus_102057	.	-
chr2	57389076	57422425	Locus_100443	.	+
chr2	57437393	57459162	Locus_99938	.	+
chr2	57440692	57441316	blastnGorilla.Locus_132463	.	-
chr2	57701344	57710142	Locus_101737	.	-
chr2	57750906	57752306	blastnGorilla.Locus_134605	.	+
chr2	57948055	57971038	blastnHuman.ENSG00000237990	.	+
chr2	58358254	58358428	blastnHuman.Locus_159401	.	+
chr2	59060311	59060564	blastnHuman.ENSG00000225044	.	+
chr2	59232168	59239781	blastnGorilla.Locus_133772	.	-
chr2	59538770	59581461	blastnGorilla.Locus_133360	.	-
chr2	59988455	59992859	blastnHuman.ENSG00000235158	.	-
chr2	60061550	60061909	blastnGorilla.Locus_132470	.	-
chr2	60120064	60127399	Locus_101830	.	-
chr2	60128377	60128540	blastnGorilla.CUFF.89473	.	+
chr2	60147082	60398660	blastnHuman.ENSG00000224957	.	-
chr2	60434626	60473498	blastnPan.Locus_116996	.	+
chr2	60839069	60840659	blastnHuman.ENSG00000224318	.	+
chr2	60892184	60892366	blastnOrangutan.Locus_180475	.	-
chr2	60906657	60922289	blastnHuman.Locus_159008	.	+
chr2	60968640	60971440	blastnHuman.Locus_157598	.	-
chr2	60986123	60986450	blastnHuman.ENSG00000224918	.	+
chr2	61236120	61236684	blastnGorilla.Locus_134293	.	+
chr2	61313618	61313717	blastnHuman.XLOC_002708	.	-
chr2	61345777	61346338	blastnGorilla.Locus_133744	.	-
chr2	61358898	61359327	blastnGorilla.Locus_133777	.	-
chr2	61379711	61384153	blastnOrangutan.Locus_179959	.	-
chr2	61388658	61388765	blastnOrangutan.Locus_109039	.	-
chr2	61428765	61430872	blastnGorilla.Locus_134793	.	+
chr2	61459254	61506990	Locus_100171	.	+
chr2	62300197	62333744	blastnHuman.ENSG00000242741	.	-
chr2	62354922	62380247	blastnGorilla.Locus_133811	.	-
chr2	62508619	62508755	blastnPan.Locus_117924	.	+
chr2	62580896	62585736	Locus_101572	.	-
chr2	62761501	62761618	blastnMouse.ENSMUSG00000091352	.	-
chr2	63505254	63505397	blastnGorilla.Locus_134657	.	+
chr2	63532504	63534717	Locus_101690	.	-
chr2	63550944	63551852	blastnHuman.Locus_159419	.	+
chr2	63595856	63596768	Locus_101465	.	-
chr2	63697365	63698195	Locus_101484	.	-
chr2	63884469	63887856	Locus_101178	.	+
chr2	63957345	63957900	blastnGorilla.Locus_133190	.	-
chr2	63970729	63972820	blastnPan.Locus_116583	.	-
chr2	63971067	63971287	blastnGorilla.Locus_135223	.	+
chr2	64004676	64011552	blastnHuman.ENSG00000242618	.	+
chr2	64006909	64007332	blastnHuman.Locus_157980	.	-
chr2	64034277	64113865	Locus_102675	.	-
chr2	64036382	64037212	Locus_100986	.	+
chr2	64039841	64042603	Locus_101424	.	-
chr2	64140131	64140566	Locus_99880	.	+
chr2	64162305	64162849	blastnHuman.CUFF.361760	.	-
chr2	64202201	64205448	blastnGorilla.Locus_132471	.	-
chr2	64253515	64253604	blastnMouse.Locus_92698	.	-
chr2	64279326	64280672	Locus_102735	.	-
chr2	64299823	64302860	Locus_102465	.	-
chr2	64405366	64405500	blastnGorilla.Locus_133356	.	-
chr2	64571250	64571387	blastnGorilla.Locus_133454	.	-
chr2	64640167	64644340	blastnHuman.ENSG00000242094	.	+
chr2	64748200	64748304	blastnHuman.Locus_158216	.	-
chr2	64908274	64917679	blastnHuman.ENSG00000244203	.	-
chr2	64946077	64947824	blastnGorilla.Locus_133538	.	-
chr2	65055494	65061425	Locus_102153	.	-
chr2	65119467	65119551	blastnChicken.Locus_104923	.	-
chr2	65573298	65573944	blastnHuman.Locus_158226	.	-
chr2	65582373	65585635	blastnHuman.Locus_158544	.	+
chr2	65606333	65606540	blastnOpossum.Locus_34725	.	+
chr2	65669710	65680187	blastnMouse.Locus_92483	.	-
chr2	65679678	65684853	blastnMouse.Locus_92982	.	+
chr2	65924342	65925095	blastnGorilla.Locus_132638	.	-
chr2	66163133	66164061	Locus_101741	.	-
chr2	66478005	66478209	blastnHuman.Locus_158397	.	+
chr2	66503507	66503648	blastnGorilla.Locus_133869	.	-
chr2	66595087	66602282	blastnHuman.ENSG00000240842	.	+
chr2	66746776	66746951	blastnGorilla.Locus_133131	.	-
chr2	67499488	67502195	Locus_100582	.	+
chr2	68274894	68275952	Locus_100035	.	+
chr2	68879905	68884111	Locus_102559	.	-
chr2	68884208	68989935	Locus_99914	.	+
chr2	68943009	68977229	blastnMouse.ENSMUSG00000068180	.	+
chr2	69006149	69011040	Locus_100662	.	+
chr2	69181167	69183764	Locus_100143	.	+
chr2	69384032	69408506	Locus_101669	.	-
chr2	69393462	69393758	blastnHuman.XLOC_003152	.	+
chr2	69396194	69396369	blastnPan.Locus_116122	.	-
chr2	69437431	69455948	blastnHuman.Locus_158524	.	+
chr2	69535635	69541169	blastnHuman.Locus_158785	.	+
chr2	69566094	69566176	blastnHuman.Locus_158213	.	-
chr2	69607193	69607383	blastnGorilla.Locus_132639	.	-
chr2	70325966	70326198	blastnMouse.CUFF.58086	.	-
chr2	70469077	70550265	blastnHuman.ENSG00000240256	.	+
chr2	70691662	70692738	blastnOrangutan.Locus_180000	.	-
chr2	71101419	71112433	Locus_100306	.	+
chr2	71327570	71329219	Locus_101174	.	+
chr2	71363631	71379216	blastnPan.Locus_116730	.	-
chr2	71377681	71382744	Locus_102611	.	-
chr2	71432969	71434010	Locus_100043	.	+
chr2	71435688	71478123	blastnGorilla.Locus_133955	.	-
chr2	71450151	71456142	blastnGorilla.Locus_134270	.	+
chr2	71464823	71471587	Locus_100463	.	+
chr2	71481275	71493465	blastnOrangutan.CUFF.147192	.	-
chr2	71487195	71488931	blastnGorilla.Locus_132455	.	-
chr2	71521044	71521290	blastnHuman.Locus_158402	.	+
chr2	71524166	71530491	blastnGorilla.Locus_134058	.	-
chr2	71536646	71536720	blastnPan.Locus_116944	.	-
chr2	71626868	71631016	blastnPan.Locus_116705	.	-
chr2	71667588	71668097	blastnOrangutan.Locus_179369	.	+
chr2	71945043	71954942	blastnHuman.ENSG00000244564	.	-
chr2	72829604	72959113	blastnHuman.ENSG00000241359	.	+
chr2	73099881	73102101	blastnHuman.ENSG00000256819	.	+
chr2	73102321	73103241	Locus_102256	.	-
chr2	73176516	73181490	Locus_102098	.	-
chr2	73227681	73227762	blastnHuman.XLOC_002682	.	-
chr2	73245830	73384855	blastnHuman.ENSG00000244342	.	-
chr2	73312955	73315167	blastnMouse.Locus_40292	.	-
chr2	73809197	73809543	blastnHuman.XLOC_001066	.	-
chr2	74867862	74872543	Locus_101199	.	+
chr2	75085922	75086078	blastnHuman.Locus_158132	.	-
chr2	75189243	75190827	Locus_100521	.	+
chr2	75402251	75403457	blastnPan.CUFF.304046	.	-
chr2	75801594	75802092	blastnGorilla.Locus_133422	.	-
chr2	75817770	75818287	blastnGorilla.Locus_132622	.	-
chr2	76795608	76795784	blastnGorilla.Locus_132446	.	-
chr2	76865853	76921663	Locus_100816	.	+
chr2	77073584	77073718	blastnMouse.Locus_41169	.	+
chr2	77780114	77781555	blastnHuman.ENSG00000243384	.	-
chr2	78697544	78700135	blastnHuman.ENSG00000241933	.	-
chr2	79424085	79424631	Locus_101660	.	-
chr2	79545412	79546037	Locus_101987	.	-
chr2	80135611	80135800	blastnGorilla.Locus_132631	.	-
chr2	80756664	80759088	blastnHuman.ENSG00000240777	.	-
chr2	80871093	80879001	blastnHuman.ENSG00000242317	.	+
chr2	81008670	81009934	blastnHuman.ENSG00000242775	.	+
chr2	81019223	81034800	blastnHuman.ENSG00000242568	.	+
chr2	81046784	81046949	blastnOpossum.Locus_33516	.	+
chr2	81069676	81099781	Locus_102205	.	-
chr2	81114940	81115211	blastnHuman.Locus_157890	.	-
chr2	81139651	81140799	blastnHuman.Locus_158040	.	-
chr2	81167093	81190767	blastnHuman.ENSG00000243572	.	-
chr2	81185657	81185837	blastnChicken.CUFF.212354	.	-
chr2	81190822	81193266	blastnPan.CUFF.303205	.	+
chr2	81320539	81320678	blastnGorilla.Locus_135449	.	+
chr2	81605158	81605495	blastnPan.Locus_117409	.	+
chr2	82305243	82325490	Locus_100049	.	+
chr2	82310411	82331570	blastnGorilla.Locus_133341	.	-
chr2	82311349	82311429	blastnPan.Locus_117254	.	+
chr2	82335426	82352012	blastnGorilla.Locus_134860	.	+
chr2	82796660	82796986	Locus_100663	.	+
chr2	82970786	82971948	blastnHuman.Locus_159451	.	+
chr2	84082222	84082829	blastnGorilla.CUFF.101030	.	-
chr2	84212789	84213444	blastnHuman.XLOC_003125	.	+
chr2	84325724	84326562	Locus_101654	.	-
chr2	84350518	84350930	blastnGorilla.Locus_133566	.	-
chr2	84372286	84372521	blastnOrangutan.Locus_179548	.	+
chr2	85056988	85057071	blastnMouse.ENSMUSG00000090207	.	+
chr2	85920457	85921801	Locus_102791	.	-
chr2	85958270	85960381	blastnHuman.Locus_157887	.	-
chr2	85963962	85964524	blastnGorilla.Locus_133740	.	-
chr2	85965578	85966782	Locus_101631	.	-
chr2	86008076	86010370	blastnGorilla.Locus_132896	.	-
chr2	86780322	86780470	blastnHuman.ENSG00000235120	.	+
chr2	86865355	86870744	blastnHuman.ENSG00000226913	.	+
chr2	87806604	87811076	Locus_102761	.	-
chr2	88308399	88309035	blastnGorilla.Locus_133886	.	-
chr2	89861912	89866420	Locus_100949	.	+
chr2	89887055	89895693	Locus_100724	.	+
chr2	90665954	90667402	Locus_101534	.	-
chr2	90965652	90966657	Locus_101379	.	+
chr2	91200175	91207690	blastnGorilla.Locus_133265	.	-
chr2	91325334	91325489	blastnGorilla.Locus_134033	.	-
chr2	91482587	91482718	blastnOrangutan.Locus_178699	.	+
chr2	92415683	92418021	blastnGorilla.Locus_134039	.	-
chr2	92495243	92498912	Locus_101486	.	-
chr2	92500322	92610208	blastnMouse.ENSMUSG00000086476	.	-
chr2	92583712	92611264	Locus_102049	.	-
chr2	92655074	92655595	blastnGorilla.Locus_135604	.	+
chr2	92696864	92710097	blastnGorilla.Locus_133688	.	-
chr2	92710301	92710815	Locus_100955	.	+
chr2	93363358	93366998	Locus_101184	.	+
chr2	93367025	93373380	Locus_102422	.	-
chr2	93387063	93387629	blastnGorilla.CUFF.95295	.	-
chr2	93641625	93645979	blastnHuman.ENSG00000206552	.	+
chr2	93723672	93770050	blastnHuman.ENSG00000235288	.	+
chr2	93755049	93755133	blastnPan.Locus_116792	.	-
chr2	93798608	93799031	blastnHuman.ENSG00000225611	.	-
chr2	94201468	94214780	Locus_101423	.	-
chr2	94216778	94219029	Locus_101820	.	-
chr2	94622336	94623721	Locus_101148	.	+
chr2	95230030	95251908	Locus_101979	.	-
chr2	95368608	95374883	blastnHuman.ENSG00000233919	.	+
chr2	95415308	95415580	blastnMouse.Locus_105575	.	+
chr2	95490287	95490635	blastnGorilla.Locus_132722	.	-
chr2	95651177	95651261	blastnPlatypus.Locus_174598	.	+
chr2	95656834	95658140	blastnHuman.Locus_158230	.	-
chr2	95751421	95757209	blastnGorilla.Locus_133076	.	-
chr2	95920441	95921383	blastnPan.CUFF.298560	.	-
chr2	95935157	95937273	blastnHuman.ENSG00000226302	.	+
chr2	96180927	96182185	Locus_102335	.	-
chr2	96694092	96701508	blastnPan.Locus_117735	.	+
chr2	97018267	97018363	blastnPan.Locus_116112	.	-
chr2	97022231	97022355	blastnPan.CUFF.298304	.	+
chr2	97035106	97035190	blastnGorilla.Locus_132606	.	-
chr2	97697172	97701121	blastnGorilla.Locus_134572	.	+
chr2	98105557	98108920	Locus_100584	.	+
chr2	98793503	98802056	blastnHuman.ENSG00000243525	.	+
chr2	99329085	99333794	Locus_102045	.	-
chr2	100129233	100139209	Locus_102122	.	-
chr2	100142049	100142205	blastnPlatypus.Locus_5911	.	+
chr2	100166795	100172669	Locus_100792	.	+
chr2	100176337	100207226	Locus_102518	.	-
chr2	100544431	100549817	Locus_101536	.	-
chr2	101187695	101190028	blastnOpossum.Locus_192324	.	+
chr2	101887252	101908755	Locus_100520	.	+
chr2	101890117	101890998	blastnPan.Locus_116664	.	-
chr2	102020734	102020973	blastnGorilla.Locus_135512	.	+
chr2	102110126	102118762	blastnHuman.CUFF.378320	.	+
chr2	102140712	102146651	Locus_101700	.	-
chr2	103035262	103035382	blastnOrangutan.Locus_179625	.	+
chr2	103096410	103100871	Locus_101245	.	+
chr2	103965408	103965650	blastnGorilla.Locus_132817	.	-
chr2	104032328	104059505	blastnHuman.ENSG00000238837	.	-
chr2	104095782	104095879	blastnOpossum.Locus_122416	.	+
chr2	104140419	104159856	blastnOpossum.Locus_122462	.	+
chr2	104186946	104188467	blastnGorilla.Locus_134138	.	-
chr2	104284312	104296456	Locus_100179	.	+
chr2	104340258	104343291	blastnHuman.ENSG00000242012	.	-
chr2	104448206	104454133	blastnOpossum.Locus_122094	.	+
chr2	104528270	104560286	blastnHuman.Locus_159237	.	+
chr2	104643440	104643567	blastnHuman.XLOC_003346	.	+
chr2	104655937	104656125	blastnGorilla.Locus_132699	.	-
chr2	104683397	104684729	blastnHuman.Locus_159367	.	+
chr2	104719359	104719502	blastnOpossum.Locus_121849	.	+
chr2	104871726	104872074	blastnPan.CUFF.319688	.	-
chr2	104920910	104927287	blastnPan.Locus_116100	.	-
chr2	105262078	105262285	blastnMouse.Locus_98620	.	-
chr2	105599490	105605213	Locus_101986	.	-
chr2	105872263	105874815	Locus_101960	.	-
chr2	106238926	106256178	blastnHuman.Locus_158941	.	+
chr2	106245409	106359584	Locus_102552	.	-
chr2	106312622	106338230	blastnHuman.ENSG00000241696	.	-
chr2	106474680	106476678	Locus_100897	.	+
chr2	106541884	106542067	blastnGorilla.Locus_135713	.	+
chr2	107128398	107131666	blastnOrangutan.Locus_180370	.	+
chr2	107256578	107291645	Locus_102239	.	-
chr2	107702474	107703805	blastnGorilla.Locus_135611	.	+
chr2	107896302	107896532	blastnGorilla.Locus_135565	.	+
chr2	108038439	108261474	blastnHuman.ENSG00000237978	.	+
chr2	108067588	108068932	blastnGorilla.Locus_135412	.	+
chr2	108332936	108374987	blastnHuman.ENSG00000223941	.	-
chr2	108702139	108704638	Locus_101902	.	-
chr2	108735093	108781144	blastnPan.CUFF.319264	.	-
chr2	108737953	108738429	blastnPan.CUFF.319267	.	-
chr2	108851190	108854957	blastnHuman.Locus_159248	.	+
chr2	108871967	108902385	blastnHuman.ENSG00000225790	.	-
chr2	109045743	109046795	blastnHuman.Locus_157260	.	-
chr2	109081482	109081603	blastnPan.Locus_117403	.	+
chr2	109133455	109141043	blastnHuman.ENSG00000228561	.	-
chr2	109162472	109185101	blastnGorilla.Locus_134094	.	-
chr2	109170551	109170640	blastnPlatypus.CUFF.98654	.	-
chr2	109186977	109187995	blastnGorilla.Locus_133583	.	-
chr2	109324406	109373714	Locus_101479	.	-
chr2	109405756	109406358	blastnGorilla.Locus_135396	.	+
chr2	109426248	109427110	Locus_101852	.	-
chr2	109433501	109435704	Locus_101653	.	-
chr2	109481100	109483857	blastnPan.CUFF.319200	.	-
chr2	109874603	109883366	Locus_102260	.	-
chr2	109890518	109891628	Locus_101206	.	+
chr2	109909679	109920501	Locus_102609	.	-
chr2	110015044	110016996	blastnHuman.ENSG00000228308	.	+
chr2	110020063	110170075	blastnHuman.ENSG00000232461	.	+
chr2	110496686	110496973	blastnHuman.XLOC_003330	.	+
chr2	111021703	111025193	blastnHuman.ENSG00000225552	.	+
chr2	111148250	111148356	blastnGorilla.Locus_135041	.	+
chr2	111188574	111189559	blastnGorilla.Locus_134318	.	+
chr2	111693351	111717324	blastnGorilla.Locus_133009	.	-
chr2	111898235	111899168	Locus_100905	.	+
chr2	112018426	112035166	Locus_100488	.	+
chr2	112281962	112326689	Locus_101869	.	-
chr2	112484232	112488877	blastnHuman.Locus_159051	.	+
chr2	112820343	112822619	blastnGorilla.Locus_135274	.	+
chr2	112954316	112971983	Locus_100642	.	+
chr2	112976329	112977584	Locus_100991	.	+
chr2	113571004	113578931	Locus_101194	.	+
chr2	114132595	114134937	Locus_102782	.	-
chr2	114140704	114140858	blastnGorilla.Locus_133424	.	-
chr2	114145613	114146917	Locus_102060	.	-
chr2	114555324	114555420	blastnOrangutan.Locus_180488	.	+
chr2	115142681	115143444	blastnHuman.ENSG00000235943	.	-
chr2	115947046	116131578	Locus_102258	.	-
chr2	116293764	116293842	blastnHuman.ENSG00000239739	.	+
chr2	116660014	116666209	blastnHuman.ENSG00000239628	.	-
chr2	116986956	116988933	Locus_100353	.	+
chr2	117324046	117333808	Locus_100926	.	+
chr2	117392070	117403590	blastnHuman.ENSG00000242795	.	+
chr2	117814961	117859160	blastnHuman.Locus_157892	.	-
chr2	117849268	117883457	blastnMouse.ENSMUSG00000085702	.	-
chr2	117998743	117998956	blastnHuman.XLOC_003322	.	+
chr2	118019602	118021946	blastnHuman.ENSG00000241383	.	-
chr2	118129663	118130157	blastnGorilla.Locus_132406	.	-
chr2	118452578	118459397	blastnHuman.Locus_158935	.	+
chr2	118463228	118463678	blastnHuman.Locus_159236	.	+
chr2	118496409	118498850	blastnGorilla.Locus_133789	.	-
chr2	118641756	118642332	Locus_102555	.	-
chr2	118808351	118808799	blastnHuman.ENSG00000241882	.	-
chr2	118842974	118843659	Locus_101491	.	-
chr2	119107754	119107931	blastnMouse.Locus_39995	.	-
chr2	119180627	119189971	blastnHuman.Locus_158437	.	+
chr2	119242224	119242606	blastnHuman.ENSG00000242924	.	-
chr2	119252676	119255531	blastnHuman.ENSG00000244214	.	-
chr2	119649703	119738576	blastnGorilla.Locus_132540	.	-
chr2	119707732	119707847	blastnPan.Locus_116681	.	-
chr2	119712899	119712983	blastnHuman.ENSG00000241669	.	-
chr2	120165223	120218601	Locus_101150	.	+
chr2	120622888	120623935	blastnHuman.ENSG00000244321	.	+
chr2	121128228	121128321	blastnHuman.Locus_157540	.	-
chr2	121219364	121256097	Locus_100123	.	+
chr2	121440378	121462570	blastnGorilla.Locus_134034	.	-
chr2	121606828	121636328	blastnPan.CUFF.317702	.	-
chr2	121948042	122167340	Locus_102146	.	-
chr2	122031885	122043883	Locus_102203	.	-
chr2	122589274	122708616	blastnHuman.ENSG00000241767	.	+
chr2	122686656	122729640	blastnGorilla.Locus_133414	.	-
chr2	124018526	124018724	blastnGorilla.Locus_133570	.	-
chr2	125024609	125026488	blastnGorilla.Locus_133026	.	-
chr2	125095523	125133063	Locus_100480	.	+
chr2	125188782	125192164	Locus_101495	.	-
chr2	125431292	125432188	blastnGorilla.Locus_133857	.	-
chr2	125576523	125578138	blastnGorilla.Locus_132658	.	-
chr2	125876788	125881665	blastnHuman.ENSG00000240354	.	+
chr2	126488142	126514537	Locus_102616	.	-
chr2	126491990	126492104	blastnGorilla.Locus_135092	.	+
chr2	127674050	127678022	Locus_102309	.	-
chr2	127708814	127710047	Locus_100419	.	+
chr2	127713646	127713900	blastnGorilla.Locus_135310	.	+
chr2	127747789	127747874	blastnHuman.Locus_159096	.	+
chr2	128823006	128823096	blastnHuman.XLOC_002897	.	-
chr2	129585655	129650884	blastnHuman.ENSG00000242536	.	+
chr2	129957668	129957823	blastnOpossum.Locus_121010	.	+
chr2	130560208	130565269	blastnOrangutan.CUFF.152999	.	+
chr2	130570889	130572563	Locus_102655	.	-
chr2	130576884	130577993	Locus_101970	.	-
chr2	130844537	130845334	blastnHuman.XLOC_002890	.	-
chr2	131046611	131057848	Locus_100706	.	+
chr2	131060469	131063282	Locus_101110	.	+
chr2	131176294	131177166	blastnPan.Locus_116990	.	+
chr2	131432934	131442910	blastnHuman.ENSG00000240596	.	+
chr2	132175470	132176462	blastnHuman.ENSG00000242925	.	-
chr2	132199927	132200949	blastnHuman.ENSG00000239508	.	-
chr2	132311960	132312577	blastnGorilla.Locus_133376	.	-
chr2	132383137	132383439	blastnHuman.ENSG00000242790	.	-
chr2	132383179	132386413	Locus_100728	.	+
chr2	132619863	132620096	blastnGorilla.Locus_134810	.	+
chr2	132688480	132688752	blastnGorilla.Locus_133294	.	-
chr2	132698212	132699080	blastnHuman.ENSG00000243953	.	+
chr2	132806891	132807116	blastnHuman.ENSG00000243969	.	+
chr2	132973416	132973870	blastnGorilla.Locus_134778	.	+
chr2	133096914	133102627	Locus_101072	.	+
chr2	133114580	133121191	CUFF.79888	.	-
chr2	133601226	133633864	blastnGorilla.Locus_135740	.	+
chr2	133713322	133715426	blastnHuman.ENSG00000243486	.	-
chr2	134210746	134223968	blastnHuman.ENSG00000243012	.	-
chr2	134285736	134301099	blastnHuman.ENSG00000241220	.	-
chr2	134373198	134373674	blastnPan.CUFF.316589	.	-
chr2	135144604	135146931	Locus_102480	.	-
chr2	135149019	135181177	Locus_101670	.	-
chr2	135283866	135283945	blastnPlatypus.Locus_143737	.	+
chr2	135454612	135469159	Locus_101652	.	-
chr2	135564814	135564919	blastnHuman.ENSG00000239941	.	+
chr2	135765604	136169619	blastnHuman.ENSG00000242908	.	+
chr2	136061273	136109777	blastnHuman.ENSG00000241151	.	-
chr2	136702168	136853477	blastnHuman.ENSG00000243273	.	-
chr2	137410774	137410859	blastnGorilla.Locus_132559	.	-
chr2	137425161	137425354	blastnPan.Locus_117321	.	+
chr2	137428575	137428818	blastnOrangutan.Locus_180202	.	+
chr2	137438727	137439344	blastnGorilla.Locus_133844	.	-
chr2	137460530	137461170	blastnGorilla.Locus_135028	.	+
chr2	137700004	137701873	blastnHuman.ENSG00000243321	.	+
chr2	138128422	138132108	blastnHuman.ENSG00000241313	.	-
chr2	138138511	138138640	blastnHuman.ENSG00000241985	.	+
chr2	138359499	138394995	Locus_100155	.	+
chr2	138417180	138419371	Locus_102728	.	-
chr2	138465176	138465326	blastnHuman.ENSG00000244468	.	-
chr2	138834554	138850350	blastnHuman.Locus_157990	.	-
chr2	139243551	139244907	blastnGorilla.Locus_133951	.	-
chr2	139354636	139356406	Locus_100620	.	+
chr2	139373581	139488879	blastnHuman.ENSG00000242440	.	-
chr2	139438486	139453842	Locus_100874	.	+
chr2	139554423	139582019	blastnHuman.ENSG00000243347	.	+
chr2	139635450	139654870	blastnHuman.ENSG00000241792	.	-
chr2	139768999	139771465	blastnGorilla.Locus_132898	.	-
chr2	140392785	140393270	blastnHuman.ENSG00000241202	.	-
chr2	140422220	140425871	Locus_100258	.	+
chr2	140526330	140545093	Locus_102259	.	-
chr2	140701098	140702168	blastnGorilla.Locus_132994	.	-
chr2	140836921	140882923	blastnGorilla.Locus_134365	.	+
chr2	140912774	140914187	blastnGorilla.Locus_135771	.	+
chr2	140915584	140915775	blastnGorilla.Locus_135432	.	+
chr2	141018105	141023072	blastnPan.Locus_117663	.	+
chr2	141332851	141333107	blastnPan.Locus_116860	.	-
chr2	141820960	141823063	blastnHuman.ENSG00000240095	.	-
chr2	142122294	142122411	blastnMouse.Locus_104838	.	-
chr2	142419788	142438705	Locus_101195	.	+
chr2	142776375	142776455	blastnPan.Locus_116566	.	-
chr2	142952383	142986368	Locus_99903	.	+
chr2	143244066	143244390	blastnHuman.Locus_158017	.	-
chr2	143291638	143291891	blastnHuman.CUFF.371885	.	-
chr2	143847442	143848722	blastnGorilla.Locus_134859	.	+
chr2	143982639	143982733	blastnMouse.ENSMUSG00000089709	.	-
chr2	144126349	144126812	Locus_101961	.	-
chr2	144478660	144478877	blastnHuman.ENSG00000244493	.	-
chr2	144514597	144518671	blastnHuman.ENSG00000240012	.	-
chr2	144547851	144578061	blastnHuman.ENSG00000240888	.	+
chr2	144759940	144760393	blastnHuman.ENSG00000243733	.	-
chr2	144935020	144944155	Locus_102362	.	-
chr2	145913757	145917761	blastnPan.Locus_117820	.	+
chr2	145987202	145987570	blastnHuman.Locus_157572	.	-
chr2	145987530	145988367	Locus_100640	.	+
chr2	146055908	146056712	CUFF.80853	.	+
chr2	146322622	146323444	blastnHuman.ENSG00000250170	.	-
chr2	146480014	146573879	blastnHuman.ENSG00000249417	.	+
chr2	146707521	146717495	blastnHuman.ENSG00000251270	.	+
chr2	146771523	146774402	blastnHuman.CUFF.371231	.	+
chr2	146779683	146780861	blastnMouse.ENSMUSG00000085541	.	+
chr2	146813413	146819897	Locus_102524	.	-
chr2	147052098	147052226	blastnPan.CUFF.314853	.	+
chr2	147081531	147082101	blastnGorilla.Locus_135487	.	+
chr2	147350628	147352442	blastnHuman.ENSG00000251058	.	+
chr2	147502596	147504323	Locus_100789	.	+
chr2	147588594	147590464	Locus_100057	.	+
chr2	147604931	147613543	Locus_100740	.	+
chr2	147671939	147676181	Locus_100753	.	+
chr2	148211447	148212174	Locus_101866	.	-
chr2	148358184	148358421	blastnHuman.ENSG00000248790	.	-
chr2	148381407	148383123	Locus_102571	.	-
chr2	148540566	148542003	blastnPan.Locus_116538	.	-
chr2	148870451	148870589	blastnMouse.ENSMUSG00000074122	.	-
chr2	149406549	149412096	Locus_102622	.	-
chr2	150044179	150045250	Locus_102797	.	-
chr2	150047609	150049673	Locus_101792	.	-
chr2	150299907	150309187	Locus_100981	.	+
chr2	150676132	150676217	blastnGorilla.Locus_133451	.	-
chr2	151940725	151940946	blastnMouse.Locus_104099	.	+
chr2	151968254	151976321	blastnHuman.Locus_159328	.	+
chr2	152002083	152019791	Locus_100938	.	+
chr2	152039755	152040494	blastnGorilla.Locus_134003	.	-
chr2	152157729	152167248	Locus_101932	.	-
chr2	152160942	152161718	Locus_99958	.	+
chr2	152203838	152261009	Locus_99883	.	+
chr2	152289398	152306540	Locus_100310	.	+
chr2	152393076	152417666	blastnPan.CUFF.313872	.	+
chr2	152544439	152544737	blastnGorilla.Locus_135055	.	+
chr2	152636778	152641434	blastnHuman.Locus_159221	.	+
chr2	152936212	152936705	Locus_100660	.	+
chr2	152977411	152977634	blastnPan.Locus_115900	.	-
chr2	152979253	152981710	Locus_100965	.	+
chr2	153433007	153433209	blastnHuman.ENSG00000240006	.	-
chr2	153674498	153682320	blastnHuman.ENSG00000244351	.	+
chr2	153690521	153693023	blastnHuman.ENSG00000243832	.	+
chr2	153706827	153707045	blastnPan.CUFF.313533	.	-
chr2	154057452	154058629	Locus_100532	.	+
chr2	154284087	154345333	blastnHuman.ENSG00000249993	.	+
chr2	154660841	154661984	blastnGorilla.Locus_134623	.	+
chr2	154720353	154726599	blastnGorilla.Locus_132605	.	-
chr2	154798146	154798491	blastnGorilla.Locus_134052	.	-
chr2	154815717	154817015	Locus_102434	.	-
chr2	155464780	155467301	Locus_102058	.	-
chr2	155616903	155619045	blastnHuman.Locus_157701	.	-
chr2	155666493	155668133	blastnHuman.Locus_157861	.	-
chr2	156180747	156180880	blastnGorilla.Locus_132810	.	-
chr2	156291411	156292874	blastnPan.CUFF.312911	.	+
chr2	156296536	156300416	blastnPan.CUFF.312907	.	+
chr2	156611697	156611878	blastnMouse.ENSMUSG00000085430	.	+
chr2	156634116	156640389	Locus_100892	.	+
chr2	156636829	156637325	blastnHuman.ENSG00000250129	.	+
chr2	156763314	156763430	blastnHuman.ENSG00000250592	.	+
chr2	156860183	156861388	blastnPan.Locus_116255	.	-
chr2	156862494	156862694	blastnPan.Locus_116827	.	-
chr2	158091766	158092050	blastnGorilla.Locus_133707	.	+
chr2	158703769	158710544	blastnHuman.Locus_158018	.	+
chr2	158769611	158769763	blastnGorilla.Locus_133618	.	+
chr2	158846345	158858430	Locus_100384	.	+
chr2	160559194	160563356	blastnGorilla.Locus_133418	.	+
chr2	160823925	160826228	Locus_100605	.	+
chr2	160878360	160878783	blastnHuman.Locus_158197	.	+
chr2	160884667	160885002	blastnPan.CUFF.295649	.	+
chr2	161034058	161034585	blastnGorilla.Locus_132506	.	+
chr2	161296100	161305460	blastnHuman.Locus_159132	.	-
chr2	162006720	162033545	Locus_100264	.	+
chr2	162422311	162464171	blastnHuman.ENSG00000237485	.	+
chr2	162583799	162592009	blastnHuman.ENSG00000231304	.	+
chr2	162915923	162990285	Locus_100591	.	+
chr2	163138842	163138919	blastnOpossum.Locus_232049	.	-
chr2	163324421	163384815	Locus_101189	.	+
chr2	163426389	163475017	Locus_102042	.	-
chr2	163506984	163514818	Locus_101658	.	-
chr2	164205046	164253435	Locus_101027	.	+
chr2	164233794	164236446	Locus_100870	.	+
chr2	164260916	164304769	Locus_100759	.	+
chr2	164310124	164315179	Locus_101021	.	+
chr2	164413336	164415110	Locus_102154	.	-
chr2	164441819	164479160	Locus_101839	.	-
chr2	164740853	164742233	blastnGorilla.Locus_135073	.	-
chr2	164748517	164750067	blastnGorilla.Locus_135121	.	-
chr2	165487883	165495476	blastnHuman.ENSG00000233153	.	-
chr2	165947667	165953099	blastnPan.CUFF.296131	.	+
chr2	165965000	165966059	Locus_101934	.	-
chr2	165971730	165973691	Locus_102759	.	-
chr2	166111711	166114341	blastnHuman.ENSG00000223791	.	-
chr2	166965129	166967011	Locus_102270	.	-
chr2	168580095	168580328	blastnHuman.CUFF.353288	.	+
chr2	168867235	168875822	Locus_101009	.	+
chr2	168954199	168956801	Locus_99998	.	+
chr2	169060787	169069865	Locus_100547	.	+
chr2	169076490	169079807	blastnHuman.ENSG00000225386	.	-
chr2	169918523	169918598	blastnPan.Locus_117215	.	-
chr2	170187519	170287974	blastnHuman.ENSG00000225548	.	+
chr2	170216790	170219393	blastnHuman.ENSG00000229243	.	-
chr2	170334638	170365301	Locus_101468	.	-
chr2	170473750	170480212	Locus_101801	.	-
chr2	170560455	170568256	blastnGorilla.Locus_134045	.	+
chr2	170564768	170569882	Locus_101975	.	-
chr2	170582297	170588728	Locus_102640	.	-
chr2	171002433	171031910	blastnHuman.Locus_157817	.	+
chr2	171549930	171554943	Locus_100200	.	+
chr2	171705881	171715579	Locus_102454	.	-
chr2	171972839	171975854	Locus_102553	.	-
chr2	171984126	171984320	blastnGorilla.Locus_134506	.	-
chr2	172374996	172380233	Locus_102565	.	-
chr2	172607918	172608054	blastnPlatypus.Locus_180872	.	-
chr2	172802242	172841635	blastnHuman.Locus_157242	.	+
chr2	172805451	172851967	Locus_102062	.	-
chr2	172879025	172879495	blastnOrangutan.Locus_180489	.	+
chr2	172967120	172969169	blastnHuman.ENSG00000227260	.	+
chr2	173431872	173432091	blastnMouse.Locus_105751	.	+
chr2	173552235	173585759	Locus_101509	.	-
chr2	173649349	173649617	blastnMouse.Locus_105917	.	+
chr2	173884906	173885177	blastnOpossum.Locus_231380	.	+
chr2	173943814	173950132	Locus_100249	.	+
chr2	174120674	174121703	blastnPan.CUFF.296892	.	-
chr2	174505706	174522774	blastnGorilla.Locus_134581	.	-
chr2	174670473	174670609	blastnGorilla.Locus_134966	.	-
chr2	174673639	174676455	blastnPan.CUFF.296990	.	-
chr2	175070524	175070704	blastnPan.Locus_116078	.	+
chr2	175092953	175093642	Locus_101399	.	-
chr2	175265298	175267190	blastnPan.CUFF.297165	.	-
chr2	175272653	175272753	blastnGorilla.Locus_134474	.	-
chr2	176186163	176187298	Locus_102413	.	-
chr2	176350670	176353048	Locus_101816	.	-
chr2	176355317	176363668	Locus_102506	.	-
chr2	176363694	176461895	Locus_100027	.	+
chr2	176494403	176516517	Locus_101155	.	+
chr2	176551353	176551533	blastnMouse.CUFF.20523	.	+
chr2	176609709	176609839	blastnMouse.Locus_105739	.	+
chr2	176626173	176629560	blastnGorilla.Locus_135367	.	-
chr2	176665777	176731952	blastnHuman.ENSG00000236452	.	+
chr2	176672798	176672899	blastnMouse.Locus_105106	.	+
chr2	176685178	176688874	blastnGorilla.Locus_257734	.	+
chr2	176713407	176713523	blastnMouse.Locus_104043	.	-
chr2	176715195	176716448	Locus_101346	.	+
chr2	176746055	176746747	blastnPan.Locus_116531	.	+
chr2	176849593	176854175	Locus_100536	.	+
chr2	176972362	176985169	blastnHuman.ENSG00000227498	.	-
chr2	177042487	177049459	blastnGorilla.Locus_135125	.	-
chr2	178422575	178506954	blastnOrangutan.Locus_180476	.	+
chr2	178686227	178723445	blastnHuman.XLOC_002614	.	+
chr2	179090207	179093022	Locus_101481	.	-
chr2	179205576	179209619	blastnHuman.ENSG00000226482	.	-
chr2	179241381	179241475	blastnMouse.ENSMUSG00000068463	.	+
chr2	179774642	179774732	blastnHuman.ENSG00000228952	.	+
chr2	179847982	179848084	blastnHuman.CUFF.377655	.	+
chr2	179934842	179935541	Locus_100598	.	+
chr2	179943149	179950124	Locus_102707	.	-
chr2	180112875	180159560	Locus_101295	.	+
chr2	180135757	180136373	blastnHuman.Locus_158715	.	-
chr2	180141187	180149948	blastnHuman.ENSG00000224049	.	+
chr2	180202828	180203093	blastnMouse.CUFF.167527	.	+
chr2	180292830	180310802	blastnHuman.ENSG00000224187	.	-
chr2	180331878	180338430	blastnHuman.ENSG00000225058	.	-
chr2	180336153	180337795	blastnHuman.ENSG00000236412	.	-
chr2	180439170	180479111	blastnHuman.ENSG00000234238	.	+
chr2	180927529	180927649	blastnGorilla.Locus_135431	.	-
chr2	181112212	181120802	Locus_102361	.	-
chr2	181270180	181272338	blastnPan.CUFF.321285	.	-
chr2	181285312	181293570	blastnMouse.ENSMUSG00000085040	.	+
chr2	181314795	181350102	Locus_102130	.	-
chr2	181399679	181399825	blastnHuman.Locus_159294	.	-
chr2	183018788	183019614	blastnHuman.ENSG00000228730	.	-
chr2	183107012	183107865	blastnHuman.XLOC_003371	.	-
chr2	183132632	183132722	blastnGorilla.Locus_134722	.	-
chr2	183134739	183146606	Locus_101629	.	-
chr2	183488849	183511200	Locus_102184	.	-
chr2	183514423	183514500	blastnGorilla.Locus_135193	.	-
chr2	183728237	183787140	blastnPan.Locus_116362	.	+
chr2	183740328	183763162	Locus_100998	.	+
chr2	183802166	183803096	blastnHuman.Locus_158031	.	+
chr2	183811193	183842814	Locus_101010	.	+
chr2	183847420	183868869	Locus_100752	.	+
chr2	184007635	184007759	blastnHuman.Locus_158778	.	-
chr2	184010924	184044062	Locus_100696	.	+
chr2	184056558	184074331	Locus_100719	.	+
chr2	184243748	184334370	Locus_101819	.	-
chr2	184294434	184311119	Locus_101837	.	-
chr2	184701904	184702060	blastnGorilla.Locus_133933	.	+
chr2	184832407	184842836	blastnMouse.Locus_7368	.	-
chr2	185153662	185163477	Locus_100923	.	+
chr2	185369048	185371387	Locus_102047	.	-
chr2	185920095	185921869	CUFF.85717	.	+
chr2	185980283	185981670	blastnHuman.Locus_158644	.	-
chr2	185997060	185997813	blastnPan.Locus_116355	.	+
chr2	186041023	186044280	blastnGorilla.Locus_135246	.	-
chr2	186112168	186112236	blastnMouse.ENSMUSG00000090506	.	+
chr2	186184833	186185102	blastnHuman.Locus_157648	.	+
chr2	186188911	186190067	blastnMouse.ENSMUSG00000084810	.	-
chr2	186312070	186312303	blastnHuman.CUFF.378652	.	-
chr2	186322862	186326985	Locus_100469	.	+
chr2	186410322	186414518	Locus_102237	.	-
chr2	186422054	186422218	blastnChicken.CUFF.206800	.	+
chr2	186488616	186497777	Locus_100248	.	+
chr2	186747782	186747916	blastnHuman.Locus_159243	.	-
chr2	186940120	186940432	blastnHuman.ENSG00000233987	.	+
chr2	186983703	186983850	blastnPan.Locus_116574	.	+
chr2	186998285	186998524	blastnHuman.ENSG00000230401	.	-
chr2	187054713	187054952	blastnPan.Locus_116777	.	+
chr2	187070891	187071790	blastnGorilla.Locus_135822	.	-
chr2	187073409	187073687	blastnPan.Locus_116693	.	+
chr2	187117784	187141235	blastnGorilla.Locus_133230	.	+
chr2	187202963	187216828	Locus_102643	.	-
chr2	187362176	187366926	blastnHuman.ENSG00000230266	.	+
chr2	187788589	187791806	Locus_100140	.	+
chr2	187922039	187930774	CUFF.86335	.	-
chr2	187942645	187951604	blastnHuman.ENSG00000237167	.	-
chr2	187953286	187959230	blastnHuman.ENSG00000229912	.	+
chr2	187987640	187993685	Locus_100393	.	+
chr2	188006679	188006755	blastnMouse.CUFF.168069	.	+
chr2	188023337	188023440	blastnMouse.Locus_7210	.	-
chr2	188095220	188100378	blastnHuman.ENSG00000227375	.	-
chr2	188420169	188423233	Locus_102736	.	-
chr2	188985455	188989669	Locus_102673	.	-
chr2	189286700	189305170	blastnHuman.ENSG00000224652	.	-
chr2	189527460	189528904	blastnHuman.ENSG00000226155	.	-
chr20	562703	562785	blastnMouse.ENSMUSG00000084862	.	-
chr20	996585	997843	Locus_209746	.	+
chr20	1091804	1092989	blastnGorilla.Locus_177737	.	+
chr20	1258636	1262541	Locus_210964	.	-
chr20	2116043	2117489	blastnGorilla.Locus_178332	.	-
chr20	2467079	2480542	blastnMouse.ENSMUSG00000085185	.	-
chr20	3104785	3104898	blastnMouse.ENSMUSG00000086281	.	-
chr20	3262718	3269754	CUFF.163430	.	+
chr20	3321978	3327021	Locus_209320	.	+
chr20	3477861	3483820	Locus_210589	.	-
chr20	4037696	4039393	blastnPan.Locus_55328	.	-
chr20	4062111	4067093	CUFF.163719	.	-
chr20	4301719	4302994	blastnGorilla.CUFF.137862	.	-
chr20	5370804	5371453	blastnGorilla.Locus_178555	.	-
chr20	6058730	6063814	Locus_210995	.	-
chr20	6077472	6078171	Locus_210986	.	-
chr20	7539657	7539749	blastnMouse.Locus_7196	.	-
chr20	7635954	7638089	blastnPan.Locus_55193	.	-
chr20	8039275	8039533	blastnHuman.Locus_24873	.	-
chr20	8051088	8086861	Locus_209847	.	+
chr20	8096421	8185317	Locus_209068	.	+
chr20	8216120	8218989	Locus_209497	.	+
chr20	8229822	8319354	Locus_209619	.	+
chr20	8238609	8239374	blastnHuman.Locus_23846	.	+
chr20	8393537	8394062	blastnHuman.Locus_24621	.	-
chr20	8422497	8423597	blastnHuman.Locus_23391	.	+
chr20	8829105	8883165	Locus_209827	.	+
chr20	9172826	9193676	Locus_209997	.	+
chr20	9363999	9365488	Locus_210658	.	-
chr20	9366011	9367144	Locus_210804	.	-
chr20	9433178	9433260	blastnMouse.CUFF.165727	.	-
chr20	9509765	9514065	Locus_209601	.	+
chr20	9551963	9554461	blastnHuman.Locus_23783	.	+
chr20	9558458	9576145	Locus_209209	.	+
chr20	9645789	9645888	blastnMouse.Locus_6839	.	+
chr20	9646024	9673680	Locus_209294	.	+
chr20	9653843	9653918	blastnMouse.Locus_7158	.	-
chr20	9719883	9801247	blastnHuman.Locus_23414	.	+
chr20	9725908	9726051	blastnPan.CUFF.130244	.	+
chr20	9812253	9866345	Locus_210523	.	-
chr20	9818017	9818344	blastnHuman.XLOC_011640	.	+
chr20	9872219	9876555	Locus_209607	.	+
chr20	10307332	10309783	blastnPan.CUFF.130428	.	-
chr20	10333319	10343086	blastnHuman.Locus_24809	.	-
chr20	10336326	10338571	CUFF.164642	.	+
chr20	10344881	10354285	Locus_209887	.	+
chr20	10574868	10575351	Locus_210717	.	-
chr20	10666894	10667436	Locus_210232	.	-
chr20	10800540	10805639	Locus_210814	.	-
chr20	11273690	11277426	Locus_210011	.	+
chr20	11662943	11664709	blastnGorilla.Locus_177321	.	+
chr20	12523991	12524082	blastnOrangutan.Locus_158562	.	-
chr20	12571473	12574742	Locus_210367	.	-
chr20	12628676	12630573	blastnGorilla.Locus_178785	.	-
chr20	12673144	12675002	Locus_209892	.	+
chr20	12739453	12741244	Locus_209532	.	+
chr20	13147896	13150575	Locus_210189	.	-
chr20	13332688	13391846	Locus_209734	.	+
chr20	13421017	13465310	Locus_209859	.	+
chr20	13574740	13587295	Locus_209207	.	+
chr20	13656868	13656945	blastnGorilla.Locus_177757	.	+
chr20	13805560	13815039	blastnGorilla.Locus_177699	.	+
chr20	13886334	13886565	blastnGorilla.Locus_179068	.	-
chr20	13909676	13922212	Locus_209479	.	+
chr20	13950704	13951181	Locus_209882	.	+
chr20	13978980	13988584	Locus_209527	.	+
chr20	13992695	13993042	blastnGorilla.Locus_179063	.	-
chr20	14104251	14104942	blastnGorilla.Locus_178090	.	+
chr20	14481051	14481294	blastnHuman.XLOC_011882	.	-
chr20	14517472	14523208	blastnHuman.XLOC_011167	.	-
chr20	14518320	14523263	CUFF.166441	.	+
chr20	14612056	14614290	Locus_209530	.	+
chr20	14613056	14613265	blastnGorilla.Locus_178078	.	+
chr20	14893480	14896092	CUFF.166519	.	-
chr20	15102048	15103639	blastnOrangutan.Locus_158625	.	-
chr20	16121949	16124394	blastnGorilla.Locus_177881	.	-
chr20	16335127	16337454	Locus_210882	.	-
chr20	16385816	16385899	blastnHuman.Locus_24875	.	+
chr20	16580079	16581300	Locus_209334	.	+
chr20	17383366	17448806	Locus_210176	.	-
chr20	17461152	17462823	Locus_210503	.	-
chr20	18063675	18068788	Locus_209277	.	+
chr20	18894474	18907223	Locus_209542	.	+
chr20	18912540	18919476	blastnHuman.Locus_23552	.	+
chr20	19106865	19130827	Locus_209302	.	+
chr20	19221353	19252684	Locus_210628	.	-
chr20	20417784	20417878	blastnMouse.ENSMUSG00000084972	.	-
chr20	20440049	20440124	blastnMouse.Locus_61568	.	-
chr20	21132244	21132431	blastnMouse.Locus_59505	.	+
chr20	21473984	21475796	blastnHuman.XLOC_011671	.	+
chr20	21474057	21476017	Locus_210624	.	-
chr20	21483630	21483751	blastnMouse.Locus_60399	.	+
chr20	22298754	22298829	blastnMouse.Locus_59149	.	+
chr20	22570888	22571790	Locus_210853	.	-
chr20	22703963	22705948	blastnHuman.XLOC_011673	.	+
chr20	22978682	22978886	blastnGorilla.CUFF.142477	.	-
chr20	23748623	23751417	Locus_209150	.	+
chr20	23890335	23902265	blastnHuman.Locus_24357	.	-
chr20	24118589	24118671	blastnHuman.Locus_24190	.	-
chr20	24511706	24526192	Locus_210318	.	-
chr20	24771928	24772031	blastnHuman.Locus_24010	.	-
chr20	24785604	24801725	blastnHuman.ENSG00000231876	.	+
chr20	24796584	24809814	Locus_210875	.	-
chr20	24810615	24811585	Locus_210662	.	-
chr20	25148802	25150411	Locus_210707	.	-
chr20	25152087	25154060	Locus_210905	.	-
chr20	25229039	25239675	Locus_209135	.	+
chr20	25330636	25332536	Locus_209179	.	+
chr20	25443562	25443822	blastnHuman.CUFF.49319	.	+
chr20	25521725	25522017	blastnHuman.CUFF.49322	.	-
chr20	25564420	25568171	Locus_209405	.	+
chr20	25751923	25753841	Locus_209820	.	+
chr20	26380018	26382363	Locus_209925	.	+
chr20	26528803	26529474	blastnPan.CUFF.134004	.	-
chr20	26535267	26537418	Locus_209227	.	+
chr20	26535875	26536192	blastnPan.CUFF.134007	.	+
chr20	26760531	26761145	blastnGorilla.Locus_179293	.	-
chr20	30055099	30055333	blastnPan.Locus_54459	.	+
chr20	30322342	30322580	blastnHuman.CUFF.51192	.	+
chr20	30357556	30357732	blastnHuman.Locus_24110	.	+
chr20	45427658	45432902	Locus_209763	.	+
chr20	46052428	46088695	blastnHuman.Locus_24043	.	-
chr20	46111692	46122740	Locus_210873	.	-
chr20	46163510	46169793	Locus_209585	.	+
chr20	46171550	46174347	Locus_209851	.	+
chr20	46201099	46203579	Locus_209631	.	+
chr20	46640294	46641355	blastnHuman.Locus_24363	.	-
chr20	46697532	46699062	Locus_209190	.	+
chr20	46716328	46720116	Locus_210258	.	-
chr20	46814037	46814314	blastnGorilla.Locus_177616	.	+
chr20	46945114	46988185	blastnPan.Locus_55170	.	-
chr20	47052001	47052207	blastnMouse.Locus_46997	.	-
chr20	47110859	47115634	Locus_210124	.	-
chr20	47114944	47119587	Locus_209977	.	+
chr20	47161787	47164019	blastnMouse.Locus_45662	.	+
chr20	47606133	47606302	blastnPan.Locus_55345	.	-
chr20	47652696	47652803	blastnMouse.Locus_47157	.	-
chr20	47803376	47804839	Locus_209484	.	+
chr20	47990159	47991833	Locus_209795	.	+
chr20	47992139	47994522	Locus_209206	.	+
chr20	48095092	48102976	Locus_209249	.	+
chr20	48155947	48156470	Locus_210666	.	-
chr20	48630737	48631560	blastnHuman.XLOC_011716	.	+
chr20	48764154	48766843	blastnHuman.Locus_23250	.	+
chr20	48876424	48877177	blastnPan.CUFF.136120	.	+
chr20	49059165	49059814	Locus_210994	.	-
chr20	49070181	49086635	CUFF.170662	.	+
chr20	49101154	49103356	blastnHuman.XLOC_011718	.	+
chr20	49147479	49148560	Locus_209146	.	+
chr20	49190272	49256749	Locus_209052	.	+
chr20	49231114	49235802	blastnHuman.CUFF.52020	.	-
chr20	49279937	49280026	blastnPan.Locus_54795	.	+
chr20	49281382	49343732	blastnHuman.Locus_24571	.	-
chr20	49337917	49344213	blastnOrangutan.Locus_78145	.	+
chr20	49394985	49396720	blastnGorilla.Locus_178791	.	-
chr20	49465603	49465713	blastnChicken.CUFF.158005	.	-
chr20	49479862	49480008	blastnPlatypus.Locus_108881	.	+
chr20	49497962	49508157	Locus_210005	.	+
chr20	49563483	49563619	blastnMouse.Locus_46785	.	-
chr20	49566926	49568444	blastnHuman.CUFF.52050	.	+
chr20	49692431	49692559	blastnOrangutan.Locus_79585	.	-
chr20	49794467	49794624	blastnOpossum.Locus_313254	.	+
chr20	49837113	49837337	blastnMouse.Locus_46146	.	+
chr20	49837431	49838943	Locus_210623	.	-
chr20	49864551	49865569	Locus_209641	.	+
chr20	49885376	49891936	Locus_209622	.	+
chr20	50140889	50141092	blastnPlatypus.Locus_108895	.	-
chr20	50149721	50150190	blastnGorilla.Locus_178475	.	-
chr20	50253401	50422783	Locus_210655	.	-
chr20	50273048	50274696	Locus_209301	.	+
chr20	50278549	50280665	CUFF.170764	.	-
chr20	50402903	50403788	Locus_210292	.	-
chr20	50499916	50500075	blastnOrangutan.Locus_79621	.	-
chr20	50521422	50523921	Locus_209307	.	+
chr20	50555074	50557338	Locus_210782	.	-
chr20	50564538	50564724	blastnOrangutan.Locus_158619	.	-
chr20	50576769	50578424	Locus_210808	.	-
chr20	50618080	50619345	blastnGorilla.Locus_177937	.	+
chr20	50749523	50819849	Locus_210198	.	-
chr20	50818208	50825733	Locus_209934	.	+
chr20	50821889	50822088	blastnHuman.Locus_23238	.	+
chr20	50834032	50861327	Locus_209095	.	+
chr20	50835398	50853832	Locus_210677	.	-
chr20	50855996	50856831	Locus_210214	.	-
chr20	51135057	51135211	blastnPan.Locus_54596	.	+
chr20	51800575	51817705	Locus_210213	.	-
chr20	51951143	51957457	CUFF.170949	.	-
chr20	52378214	52380055	Locus_209403	.	+
chr20	52442793	52447636	Locus_209928	.	+
chr20	52456064	52456400	Locus_210917	.	-
chr20	52470917	52498101	blastnHuman.Locus_24408	.	-
chr20	52580354	52589074	Locus_210772	.	-
chr20	52738254	52738515	blastnMouse.Locus_47129	.	-
chr20	52884524	52886886	blastnOrangutan.Locus_79306	.	-
chr20	52890258	52891624	blastnOrangutan.Locus_78994	.	-
chr20	52953478	52954531	blastnGorilla.Locus_177730	.	+
chr20	52956030	53011847	blastnOrangutan.Locus_78464	.	+
chr20	52976971	52977447	blastnMouse.CUFF.30666	.	+
chr20	53350153	53350489	Locus_210895	.	-
chr20	53401250	53401356	blastnGorilla.Locus_178669	.	-
chr20	54306044	54306202	blastnPan.CUFF.136740	.	+
chr20	54309253	54334824	Locus_210885	.	-
chr20	54379318	54390530	blastnHuman.Locus_24142	.	-
chr20	56563879	56564277	blastnGorilla.Locus_178279	.	-
chr20	56713777	56714423	Locus_210080	.	-
chr20	56785026	56786720	Locus_210078	.	-
chr20	57119794	57155016	Locus_209674	.	+
chr20	57169557	57169757	blastnPan.Locus_55893	.	-
chr20	57763249	57768704	Locus_210603	.	-
chr20	57802892	57818452	blastnHuman.Locus_24687	.	-
chr20	57944713	57966112	Locus_210018	.	-
chr20	58110017	58111828	Locus_209073	.	+
chr20	58145363	58148363	blastnGorilla.Locus_178420	.	-
chr20	58270781	58273777	Locus_210881	.	-
chr20	58277215	58299194	Locus_210931	.	-
chr20	58420698	58459240	Locus_209177	.	+
chr20	58777849	58805577	blastnHuman.Locus_23365	.	+
chr20	58860721	58891670	Locus_209617	.	+
chr20	59379007	59393484	blastnPan.Locus_55812	.	-
chr20	59394397	59396354	blastnGorilla.Locus_177801	.	+
chr20	59471298	59471517	blastnHuman.Locus_23821	.	+
chr20	59508350	59508514	blastnHuman.Locus_24871	.	-
chr20	59542205	59585099	Locus_209342	.	+
chr20	59756782	59760966	Locus_210829	.	-
chr20	59759335	59759442	blastnHuman.XLOC_011746	.	+
chr20	60551047	60553340	Locus_210498	.	-
chr20	60723429	60724037	blastnPan.CUFF.137776	.	-
chr20	60865530	60867573	blastnHuman.ENSG00000231589	.	+
chr20	61003616	61137591	blastnHuman.Locus_23267	.	+
chr20	61379653	61380067	blastnHuman.Locus_23597	.	+
chr20	61451644	61451746	blastnMouse.Locus_45878	.	+
chr20	61519685	61523883	Locus_210659	.	-
chr20	61972578	61979730	Locus_209203	.	+
chr20	62082656	62083067	Locus_209935	.	+
chr20	62434618	62434832	blastnMouse.CUFF.31425	.	-
chr20	62448230	62452087	Locus_209823	.	+
chr20	62809140	62810203	Locus_210252	.	-
chr20	63051955	63052375	blastnPan.CUFF.137813	.	+
chr20	63260907	63261751	blastnMouse.ENSMUSG00000091171	.	-
chr20	63336205	63338467	blastnGorilla.Locus_177967	.	+
chr20	63394338	63435083	blastnHuman.Locus_23976	.	-
chr20	63871313	63873235	Locus_210691	.	-
chr20	63914066	63914303	blastnHuman.XLOC_011978	.	+
chr20	63955982	63972394	Locus_209033	.	+
chr20	64668979	64671818	blastnHuman.ENSG00000246898	.	+
chr20	64704233	64704387	blastnPan.Locus_54823	.	+
chr20	65036978	65042587	Locus_209238	.	+
chr20	66123755	66124458	blastnGorilla.Locus_177326	.	+
chr20	66863317	66867352	blastnPan.Locus_55514	.	-
chr20	66864842	66872491	blastnMouse.Locus_46059	.	+
chr20	67858070	67858154	blastnMouse.Locus_47100	.	-
chr20	67883328	67885908	Locus_210173	.	-
chr20	67903736	67905449	Locus_209860	.	+
chr20	68544459	68544641	blastnGorilla.Locus_177916	.	-
chr20	68691662	68691758	blastnOpossum.Locus_322696	.	-
chr20	68708320	68709599	blastnHuman.XLOC_012006	.	+
chr20	68822136	68822883	Locus_210133	.	-
chr20	69143649	69146326	blastnHuman.Locus_23764	.	-
chr20	69188258	69188601	Locus_210047	.	-
chr20	69189825	69190658	blastnHuman.CUFF.55495	.	+
chr20	69255899	69258012	Locus_210817	.	-
chr20	69393357	69396211	blastnPan.CUFF.139731	.	-
chr20	69672717	69674383	Locus_210561	.	-
chr20	69914391	69939873	Locus_209451	.	+
chr20	70256558	70256645	blastnMouse.CUFF.32811	.	+
chr20	71141694	71145322	Locus_210235	.	-
chr20	71295437	71297019	blastnGorilla.Locus_177370	.	-
chr20	71344064	71347561	blastnPan.CUFF.139307	.	+
chr20	71983056	71991235	blastnHuman.Locus_24539	.	+
chr20	72657172	72660287	Locus_209703	.	+
chr20	73221188	73223075	blastnHuman.ENSG00000247033	.	-
chr20	73391253	73396241	blastnHuman.Locus_23484	.	+
chr20	73835468	73845414	Locus_209682	.	+
chr20	73846801	73847762	blastnGorilla.Locus_179176	.	-
chr20	73990788	73995626	blastnPan.Locus_55110	.	+
chr20	74227463	74239356	Locus_210053	.	-
chr20	74659264	74700016	Locus_209689	.	+
chr20	74718167	74881161	Locus_209253	.	+
chr20	74821036	74902856	blastnGorilla.Locus_177330	.	+
chr20	74845662	74849038	blastnHuman.Locus_23166	.	+
chr20	74886297	74942447	Locus_209291	.	+
chr20	74968385	75012195	Locus_210312	.	-
chr20	75395746	75400626	Locus_210479	.	-
chr20	75698593	75738401	Locus_210236	.	-
chr20	75794373	75794489	blastnMouse.Locus_46586	.	-
chr20	75973752	75975786	Locus_210619	.	-
chr20	76020552	76023113	Locus_210574	.	-
chr20	76121618	76121813	blastnGorilla.Locus_179190	.	-
chr20	76219394	76220160	blastnPan.Locus_54534	.	+
chr20	76403432	76408034	Locus_210665	.	-
chr20	76594442	76604036	blastnMouse.ENSMUSG00000089797	.	-
chr20	76625947	76732778	Locus_209872	.	+
chr20	76673990	76677460	blastnHuman.Locus_24255	.	-
chr20	77302445	77305598	Locus_210993	.	-
chr20	77361331	77363187	Locus_210865	.	-
chr20	77681589	77691996	blastnHuman.Locus_23656	.	+
chr20	77784887	77795012	blastnHuman.CUFF.56616	.	+
chr20	77833447	77833619	blastnHuman.XLOC_012016	.	-
chr20	77841635	77841921	blastnOrangutan.Locus_78961	.	+
chr20	77850650	77869957	Locus_209191	.	+
chr20	77907270	77907497	blastnMouse.Locus_45479	.	+
chr20	77929787	77930230	blastnGorilla.Locus_178046	.	+
chr20	77941624	78109522	Locus_209715	.	+
chr20	77968557	77969532	blastnHuman.Locus_23256	.	+
chr20	78185369	78185473	blastnOpossum.Locus_315064	.	-
chr20	78196127	78243060	Locus_209485	.	+
chr20	78248442	78251611	blastnOrangutan.Locus_78526	.	+
chr20	78315541	78316069	blastnMouse.Locus_45303	.	+
chr20	78367166	78373764	Locus_209696	.	+
chr20	78667848	78675484	blastnHuman.XLOC_012018	.	-
chr20	79297796	79325604	blastnMouse.ENSMUSG00000085688	.	+
chr20	79632823	79641667	Locus_210501	.	-
chr20	79877235	79877421	blastnHuman.XLOC_011801	.	+
chr20	80167771	80169182	Locus_210308	.	-
chr20	80170504	80171639	Locus_210864	.	-
chr20	80677562	80710039	blastnHuman.Locus_24863	.	-
chr20	80721264	80724034	Locus_209883	.	+
chr20	80739582	80742167	Locus_209458	.	+
chr20	80755344	80755503	blastnGorilla.Locus_177301	.	+
chr20	81059503	81065118	Locus_210835	.	-
chr20	81526347	81527895	Locus_210898	.	-
chr20	81581561	81582866	Locus_210907	.	-
chr20	81588569	81590615	Locus_210105	.	-
chr20	81655356	81655620	blastnPan.Locus_55850	.	-
chr20	81955785	81955993	blastnPan.Locus_55801	.	-
chr20	82508451	82515438	blastnHuman.Locus_24400	.	-
chr20	82807676	82821514	Locus_209351	.	+
chr20	83062295	83072845	blastnHuman.XLOC_011806	.	+
chr20	83533558	83534154	blastnGorilla.CUFF.150123	.	-
chr20	83609865	83610165	blastnOrangutan.Locus_79735	.	-
chr20	83645987	83646146	blastnPan.CUFF.143344	.	-
chr20	83683706	83685355	blastnHuman.CUFF.57847	.	-
chr20	83733240	83735093	CUFF.176129	.	-
chr20	83995383	83997621	blastnHuman.CUFF.57965	.	-
chr20	84005526	84015161	Locus_209825	.	+
chr20	84112188	84114012	Locus_209596	.	+
chr20	84138041	84138131	blastnMouse.Locus_45603	.	+
chr20	84164371	84166700	blastnHuman.Locus_23251	.	+
chr20	84194976	84205551	blastnHuman.Locus_23725	.	+
chr20	84230289	84233637	blastnHuman.Locus_24637	.	-
chr20	84263808	84265162	blastnPan.Locus_54869	.	+
chr20	84269220	84269308	blastnMouse.Locus_47160	.	-
chr20	84298818	84298962	blastnHuman.Locus_24376	.	-
chr20	84361259	84362772	blastnHuman.Locus_24220	.	-
chr20	84424735	84425792	blastnHuman.Locus_24270	.	-
chr20	84438398	84439836	blastnHuman.CUFF.58007	.	-
chr20	84490808	84501086	blastnOrangutan.Locus_79598	.	-
chr20	84504888	84505016	blastnOrangutan.Locus_79558	.	-
chr20	84519577	84530329	blastnPan.Locus_55043	.	+
chr20	84618391	84624083	blastnHuman.XLOC_012047	.	-
chr20	84748429	84754641	Locus_210491	.	-
chr20	84890597	84893528	blastnHuman.Locus_24078	.	-
chr20	84920178	84920266	blastnGorilla.Locus_177550	.	+
chr20	84923849	84944899	Locus_210555	.	-
chr20	84945578	84946622	Locus_209168	.	+
chr20	84947731	84950601	Locus_210306	.	-
chr20	84961186	84964206	Locus_210649	.	-
chr20	84967927	84975195	Locus_210932	.	-
chr20	85046787	85049589	blastnHuman.XLOC_012049	.	-
chr20	85078325	85081564	blastnHuman.CUFF.58088	.	-
chr20	85174489	85176151	blastnHuman.CUFF.58104	.	-
chr20	85223196	85223405	blastnPan.Locus_55015	.	+
chr20	85299223	85300517	Locus_209582	.	+
chr20	85329704	85341072	blastnHuman.Locus_23956	.	+
chr20	85355279	85356538	blastnHuman.CUFF.58142	.	-
chr20	85357213	85379735	blastnHuman.XLOC_012052	.	-
chr20	85371941	85372091	blastnGorilla.Locus_177975	.	+
chr20	85388543	85390023	blastnHuman.Locus_24377	.	-
chr20	85642749	85644904	blastnPan.Locus_55799	.	-
chr20	85705764	85709611	Locus_209858	.	+
chr20	86191759	86193452	CUFF.176639	.	-
chr20	86271287	86284134	blastnPan.Locus_55579	.	-
chr20	86336480	86337467	blastnHuman.Locus_23459	.	+
chr20	86467995	86470919	Locus_210851	.	-
chr20	86648537	86650918	Locus_210418	.	-
chr20	86827560	86836132	blastnHuman.ENSG00000248168	.	+
chr20	86948915	86950740	blastnGorilla.Locus_177680	.	+
chr20	87066982	87067734	Locus_209147	.	+
chr20	87072206	87073732	CUFF.176845	.	+
chr20	87190576	87191618	blastnPan.Locus_55844	.	-
chr20	87557283	87574893	blastnPan.Locus_54930	.	+
chr20	87620149	87623201	Locus_210438	.	-
chr20	87635569	87638985	blastnHuman.ENSG00000245196	.	-
chr3	163291	170132	Locus_371261	.	+
chr3	204562	208775	Locus_373249	.	-
chr3	319089	319915	blastnHuman.ENSG00000223692	.	-
chr3	533003	538440	blastnHuman.ENSG00000228137	.	-
chr3	721594	721669	blastnPan.CUFF.6496	.	+
chr3	805032	806974	Locus_372101	.	-
chr3	816083	816666	Locus_373334	.	-
chr3	987795	989022	Locus_372536	.	-
chr3	1135311	1135930	blastnHuman.ENSG00000233922	.	-
chr3	1136112	1136431	blastnPan.Locus_2211	.	-
chr3	1137407	1137877	blastnPan.Locus_2411	.	+
chr3	1291499	1294090	blastnPan.CUFF.10899	.	+
chr3	1317608	1320444	blastnHuman.ENSG00000224574	.	+
chr3	1330079	1331716	Locus_373284	.	-
chr3	1353329	1358346	Locus_372774	.	-
chr3	1359534	1362817	Locus_371015	.	+
chr3	1363769	1365234	Locus_370368	.	+
chr3	1388453	1388717	blastnHuman.ENSG00000237664	.	+
chr3	1392698	1393830	blastnPan.CUFF.10567	.	-
chr3	1473533	1473907	blastnHuman.XLOC_013980	.	-
chr3	1706263	1706443	blastnHuman.ENSG00000234880	.	+
chr3	1948494	1951862	blastnOrangutan.CUFF.2386	.	+
chr3	2290507	2301959	blastnHuman.ENSG00000230061	.	+
chr3	2459608	2464330	Locus_373067	.	-
chr3	2503362	2503440	blastnGorilla.Locus_318897	.	+
chr3	2520035	2520134	blastnHuman.XLOC_014113	.	+
chr3	2554057	2555247	blastnHuman.ENSG00000225331	.	+
chr3	2816344	2826582	Locus_370778	.	+
chr3	2831898	2864678	Locus_372584	.	-
chr3	3261447	3262532	Locus_372934	.	-
chr3	3360036	3363563	blastnHuman.ENSG00000225637	.	-
chr3	3364553	3368775	blastnHuman.ENSG00000237989	.	+
chr3	3383225	3384203	Locus_371723	.	+
chr3	3398997	3402727	blastnHuman.ENSG00000237864	.	+
chr3	3548816	3548933	blastnHuman.ENSG00000236663	.	+
chr3	3844684	3845563	blastnGorilla.Locus_319144	.	+
chr3	3875725	3877942	blastnPan.CUFF.5444	.	+
chr3	3882784	3883498	blastnHuman.ENSG00000233754	.	+
chr3	3935250	3941676	blastnHuman.ENSG00000225731	.	+
chr3	4007563	4011980	Locus_371950	.	+
chr3	4066624	4067022	blastnHuman.ENSG00000225431	.	+
chr3	4156262	4157290	blastnHuman.ENSG00000231867	.	-
chr3	4168718	4170568	Locus_372949	.	-
chr3	4475319	4479205	Locus_373300	.	-
chr3	4623833	4641723	Locus_371379	.	+
chr3	4879767	4879951	blastnHuman.XLOC_014088	.	+
chr3	4958118	4959318	Locus_371209	.	+
chr3	4967143	4967241	blastnGorilla.Locus_319038	.	+
chr3	5100497	5103108	blastnHuman.ENSG00000232806	.	+
chr3	5552678	5552770	blastnGorilla.Locus_319163	.	+
chr3	5661308	5661420	blastnGorilla.Locus_319026	.	+
chr3	5703745	5705192	Locus_373162	.	-
chr3	6030214	6042868	blastnHuman.ENSG00000233756	.	+
chr3	6234929	6235284	blastnHuman.Locus_1969	.	-
chr3	6892132	6895461	blastnHuman.ENSG00000231713	.	-
chr3	6896302	6897385	Locus_373250	.	-
chr3	7318225	7327889	blastnHuman.ENSG00000238141	.	-
chr3	7531968	7532102	blastnHuman.Locus_2208	.	+
chr3	7552110	7553487	blastnOrangutan.Locus_3279	.	+
chr3	7565570	7567304	blastnHuman.XLOC_014082	.	+
chr3	7642547	7643840	blastnPan.CUFF.4591	.	+
chr3	7662194	7663607	blastnHuman.ENSG00000232837	.	+
chr3	7671002	7737002	Locus_371053	.	+
chr3	7692932	7693602	blastnGorilla.Locus_318858	.	-
chr3	7709602	7712348	Locus_370331	.	+
chr3	7780234	7782290	Locus_371046	.	+
chr3	7792452	7794848	blastnHuman.ENSG00000229986	.	-
chr3	7875131	7877034	blastnPan.Locus_2425	.	+
chr3	8291325	8298466	Locus_370473	.	+
chr3	8382782	8383088	blastnGorilla.Locus_318729	.	-
chr3	8616933	8621017	blastnHuman.ENSG00000223608	.	+
chr3	8910912	8913284	blastnHuman.ENSG00000233213	.	+
chr3	9048534	9049120	Locus_372379	.	-
chr3	9051583	9052562	Locus_373047	.	-
chr3	9322035	9323145	blastnHuman.Locus_2056	.	-
chr3	9553725	9557822	blastnHuman.XLOC_014070	.	+
chr3	9734591	9736042	Locus_372152	.	-
chr3	9803131	9805433	blastnHuman.ENSG00000237646	.	+
chr3	9813894	9814116	blastnOrangutan.Locus_3148	.	-
chr3	9909327	9912232	blastnHuman.ENSG00000224269	.	+
chr3	10061294	10128903	blastnHuman.ENSG00000233818	.	-
chr3	10094444	10095694	Locus_372475	.	-
chr3	10107889	10165001	blastnHuman.ENSG00000230479	.	-
chr3	10510167	10513370	Locus_372663	.	-
chr3	10983654	10983883	blastnMouse.CUFF.173748	.	-
chr3	11096238	11100960	Locus_372566	.	-
chr3	11128222	11128306	blastnMouse.CUFF.173737	.	-
chr3	11204706	11205826	Locus_371238	.	+
chr3	11432459	11432805	Locus_373010	.	-
chr3	11629685	11630521	Locus_372568	.	-
chr3	11788618	11826469	blastnHuman.ENSG00000234380	.	-
chr3	11794597	11811903	Locus_372271	.	-
chr3	12190534	12195072	blastnHuman.ENSG00000225555	.	+
chr3	12208068	12208594	blastnHuman.Locus_2216	.	+
chr3	12574704	12576841	blastnOrangutan.CUFF.1101	.	-
chr3	12594951	12596405	blastnHuman.Locus_2273	.	+
chr3	12614830	12640553	blastnMouse.ENSMUSG00000087190	.	-
chr3	13341839	13342004	blastnOrangutan.Locus_3200	.	+
chr3	13355308	13356439	Locus_371927	.	+
chr3	13397016	13400005	blastnHuman.ENSG00000226433	.	-
chr3	13430726	13430844	blastnOpossum.Locus_373628	.	+
chr3	13478113	13478439	blastnHuman.Locus_2266	.	+
chr3	13485272	13639593	blastnHuman.ENSG00000227757	.	+
chr3	13491514	13502889	Locus_372353	.	-
chr3	13592753	13594392	blastnHuman.ENSG00000228961	.	-
chr3	13620445	13621661	blastnHuman.CUFF.2327	.	-
chr3	13645046	13648158	CUFF.291208	.	+
chr3	13665357	13666992	Locus_370379	.	+
chr3	13689883	13695287	Locus_371180	.	+
chr3	13793229	13794378	blastnMouse.ENSMUSG00000087354	.	-
chr3	13952975	13953106	blastnPan.Locus_106408	.	+
chr3	13965800	13966244	blastnPan.CUFF.2965	.	+
chr3	14231229	14234112	blastnHuman.ENSG00000227256	.	-
chr3	14365210	14365422	blastnMouse.Locus_6467	.	-
chr3	14439955	14440928	Locus_371374	.	+
chr3	14444251	14446217	Locus_370440	.	+
chr3	14479686	14480291	CUFF.291406	.	-
chr3	14488441	14489201	blastnHuman.ENSG00000237138	.	+
chr3	14692776	14693882	Locus_372631	.	-
chr3	14696014	14696721	Locus_372785	.	-
chr3	14707622	14708930	Locus_373377	.	-
chr3	14709101	14709925	Locus_371389	.	+
chr3	14917995	14918328	blastnHuman.Locus_2112	.	-
chr3	15477652	15477787	blastnPan.Locus_2253	.	-
chr3	15727692	15735302	blastnHuman.CUFF.1654	.	+
chr3	16212959	16242062	Locus_371437	.	+
chr3	16498416	16499114	blastnGorilla.Locus_318829	.	-
chr3	16499342	16501368	Locus_371044	.	+
chr3	16541134	16553140	Locus_370740	.	+
chr3	16568449	16570033	Locus_372134	.	-
chr3	16573820	16574395	blastnHuman.CUFF.1513	.	+
chr3	17154628	17158801	blastnHuman.ENSG00000234293	.	-
chr3	17158931	17159726	blastnHuman.Locus_2214	.	+
chr3	17272363	17272501	blastnHuman.ENSG00000232118	.	+
chr3	17469488	17475271	blastnHuman.ENSG00000224649	.	+
chr3	18206620	18206822	blastnMouse.Locus_7391	.	+
chr3	18219598	18219911	blastnHuman.CUFF.1303	.	+
chr3	18272627	18272924	blastnHuman.Locus_2031	.	-
chr3	18334025	18334196	blastnMouse.Locus_6733	.	-
chr3	18336867	18338372	Locus_372655	.	-
chr3	18392384	18394339	blastnGorilla.Locus_318804	.	-
chr3	18534614	18568410	blastnHuman.ENSG00000232079	.	-
chr3	18564137	18568062	Locus_371183	.	+
chr3	18919153	18929032	Locus_370670	.	+
chr3	18968696	19003204	blastnHuman.ENSG00000234052	.	-
chr3	19064350	19216237	blastnMouse.Locus_6270	.	-
chr3	19188176	19195135	Locus_371396	.	+
chr3	19190681	19283139	blastnHuman.ENSG00000231236	.	+
chr3	19428364	19455609	blastnHuman.XLOC_013894	.	-
chr3	19538220	19540146	Locus_372414	.	-
chr3	19570373	19572106	Locus_372686	.	-
chr3	19723196	19775397	blastnHuman.ENSG00000223563	.	-
chr3	20123271	20124278	Locus_372845	.	-
chr3	20341813	20344976	blastnHuman.CUFF.1139	.	+
chr3	20478908	20501096	blastnHuman.ENSG00000224541	.	-
chr3	20790080	20791451	CUFF.292084	.	-
chr3	21101281	21109599	blastnGorilla.Locus_318609	.	-
chr3	21106910	21109033	blastnHuman.ENSG00000246147	.	+
chr3	21150877	21151839	blastnHuman.ENSG00000229962	.	+
chr3	21163260	21166499	Locus_371590	.	+
chr3	21264102	21280718	Locus_372317	.	-
chr3	21545789	21560123	Locus_372300	.	-
chr3	21606409	21610070	Locus_371981	.	+
chr3	21753631	21766920	blastnHuman.ENSG00000230379	.	+
chr3	22000352	22009289	Locus_370989	.	+
chr3	22039860	22169798	Locus_371946	.	+
chr3	22276984	22277145	blastnHuman.Locus_2093	.	-
chr3	22593794	22594951	Locus_372730	.	-
chr3	22601007	22601265	blastnHuman.ENSG00000224018	.	+
chr3	22603326	22615212	Locus_372091	.	-
chr3	22615249	22660444	Locus_370542	.	+
chr3	22867739	22906682	blastnHuman.Locus_2162	.	-
chr3	23240577	23241028	blastnHuman.ENSG00000227716	.	-
chr3	23328319	23378835	blastnHuman.ENSG00000228592	.	+
chr3	23933420	24005136	Locus_372298	.	-
chr3	24642591	24648645	blastnGorilla.Locus_319166	.	+
chr3	25008799	25022396	Locus_371971	.	+
chr3	25042146	25094456	blastnHuman.ENSG00000233997	.	-
chr3	25246971	25249212	Locus_373128	.	-
chr3	25973452	25973595	blastnHuman.Locus_2347	.	+
chr3	26137778	26137994	blastnOrangutan.Locus_3263	.	+
chr3	26246724	26254680	blastnPan.Locus_2279	.	-
chr3	26654873	26655351	blastnHuman.ENSG00000233236	.	+
chr3	27007416	27070979	Locus_371109	.	+
chr3	27020875	27052229	Locus_370329	.	+
chr3	27062183	27084639	Locus_372185	.	-
chr3	27502743	27504652	CUFF.292389	.	-
chr3	27544754	27552641	Locus_370430	.	+
chr3	27616103	27619298	blastnHuman.ENSG00000231620	.	-
chr3	27969562	27987363	blastnHuman.ENSG00000232193	.	+
chr3	28144663	28146323	Locus_372423	.	-
chr3	28147171	28182504	Locus_370899	.	+
chr3	28291334	28315976	Locus_371934	.	+
chr3	28377550	28377783	blastnPan.Locus_2336	.	+
chr3	28434396	28443746	blastnHuman.ENSG00000228708	.	+
chr3	29166763	29166940	blastnGorilla.Locus_319111	.	+
chr3	29191659	29191863	blastnPan.Locus_2357	.	+
chr3	29744470	29779991	Locus_370556	.	+
chr3	29907636	29907959	blastnHuman.XLOC_014010	.	+
chr3	30004634	30185448	Locus_370944	.	+
chr3	30090703	30108512	Locus_372989	.	-
chr3	30092081	30150089	blastnHuman.ENSG00000237735	.	+
chr3	30133936	30134354	blastnMouse.Locus_6804	.	-
chr3	30264789	30273296	CUFF.292507	.	-
chr3	30303397	30308490	blastnGorilla.Locus_319147	.	+
chr3	30851109	30851198	blastnGorilla.Locus_318771	.	-
chr3	30931889	30932066	blastnHuman.Locus_2150	.	-
chr3	31355562	31355745	blastnGorilla.CUFF.266358	.	+
chr3	31398435	31400617	blastnHuman.ENSG00000224247	.	+
chr3	31425058	31428677	Locus_371356	.	+
chr3	31449831	31450378	blastnPan.Locus_2338	.	+
chr3	31481709	31482122	blastnPan.CUFF.1616	.	+
chr3	31963608	31979600	blastnHuman.ENSG00000235277	.	-
chr3	32073174	32078352	blastnGorilla.Locus_319056	.	+
chr3	32148421	32148591	blastnHuman.XLOC_014002	.	+
chr3	32288297	32304155	blastnHuman.ENSG00000223662	.	-
chr3	32504230	32512017	blastnHuman.ENSG00000242342	.	-
chr3	32887933	32896706	blastnPan.CUFF.171003	.	-
chr3	32975204	32988717	Locus_372562	.	-
chr3	33135965	33136598	Locus_373465	.	-
chr3	33142953	33161169	CUFF.292823	.	+
chr3	33161353	33163946	Locus_371862	.	+
chr3	33188262	33189522	Locus_372855	.	-
chr3	33215341	33278292	blastnHuman.XLOC_006327	.	-
chr3	33271875	33272950	blastnHuman.ENSG00000239715	.	+
chr3	33294464	33294589	blastnHuman.ENSG00000240093	.	-
chr3	33390032	33391131	Locus_373007	.	-
chr3	38359989	38362561	blastnHuman.ENSG00000249574	.	+
chr3	38459206	38471839	blastnHuman.ENSG00000234471	.	-
chr3	38598415	38602517	Locus_371712	.	+
chr3	38996823	38997839	blastnHuman.ENSG00000224079	.	+
chr3	39143443	39145608	blastnGorilla.Locus_292077	.	+
chr3	39163420	39165540	Locus_372398	.	-
chr3	39184318	39186227	blastnHuman.ENSG00000233082	.	+
chr3	39255318	39257251	Locus_372466	.	-
chr3	39263678	39264927	Locus_371360	.	+
chr3	39273722	39274537	Locus_371687	.	+
chr3	39274790	39278815	Locus_371961	.	+
chr3	39535695	39536515	blastnHuman.Locus_11727	.	+
chr3	39537773	39538770	blastnPan.CUFF.7007	.	+
chr3	39616122	39617610	Locus_373053	.	-
chr3	39630514	39631056	blastnHuman.ENSG00000234977	.	-
chr3	39677187	39680904	blastnHuman.ENSG00000236081	.	-
chr3	39912104	39915193	Locus_371282	.	+
chr3	40369155	40376905	Locus_371062	.	+
chr3	40950761	40953632	Locus_370939	.	+
chr3	41069206	41070723	blastnGorilla.Locus_294448	.	-
chr3	41087112	41090350	blastnHuman.ENSG00000228334	.	-
chr3	41098623	41102448	blastnHuman.XLOC_006338	.	-
chr3	41207734	41208131	Locus_370610	.	+
chr3	41220278	41220353	blastnMouse.CUFF.77479	.	+
chr3	41266267	41302414	blastnHuman.ENSG00000236708	.	-
chr3	42435827	42477149	Locus_370850	.	+
chr3	42441304	42490679	Locus_373098	.	-
chr3	42602047	42603144	blastnHuman.XLOC_006345	.	-
chr3	43752985	43753588	blastnPan.CUFF.7762	.	-
chr3	45486393	45487783	blastnHuman.ENSG00000255056	.	+
chr3	45601604	45601820	blastnHuman.Locus_12279	.	+
chr3	45758751	45771018	Locus_371487	.	+
chr3	45799545	45799924	blastnGorilla.Locus_294376	.	-
chr3	45852585	45853895	blastnHuman.Locus_12435	.	+
chr3	45965046	45965133	blastnMouse.Locus_52570	.	+
chr3	47189802	47193089	Locus_371788	.	+
chr3	47617449	47618836	blastnOrangutan.CUFF.4188	.	-
chr3	48254545	48294227	Locus_373019	.	-
chr3	48597742	48599516	Locus_371497	.	+
chr3	48875831	48875906	blastnHuman.Locus_12973	.	-
chr3	50436065	50436743	Locus_373418	.	-
chr3	50884414	50886799	blastnGorilla.Locus_294668	.	-
chr3	50906271	50909213	Locus_371764	.	+
chr3	51734923	51735685	Locus_372705	.	-
chr3	51894214	51894293	blastnPan.Locus_16414	.	+
chr3	52581650	52581727	blastnChicken.Locus_120886	.	+
chr3	52711546	52713435	blastnGorilla.Locus_293017	.	+
chr3	52823565	52823905	blastnHuman.ENSG00000233423	.	-
chr3	52970401	52970497	blastnChicken.Locus_120962	.	+
chr3	53052888	53053202	blastnPan.Locus_16409	.	+
chr3	53142822	53143065	blastnHuman.Locus_12810	.	-
chr3	53396164	53396269	blastnHuman.Locus_13397	.	-
chr3	53457668	53465120	Locus_371727	.	+
chr3	53498435	53515048	Locus_371193	.	+
chr3	53528920	53536033	blastnGorilla.Locus_292273	.	+
chr3	53593462	53593599	blastnGorilla.Locus_292799	.	+
chr3	53671986	53672194	blastnHuman.XLOC_006488	.	-
chr3	53881716	53882300	Locus_371948	.	+
chr3	54287299	54317112	blastnGorilla.Locus_294311	.	-
chr3	54325176	54328285	Locus_373545	.	-
chr3	54334296	54343920	Locus_373564	.	-
chr3	54397075	54622396	blastnHuman.ENSG00000225718	.	-
chr3	54505617	54505844	blastnMouse.Locus_52640	.	-
chr3	54672019	54676235	Locus_371888	.	+
chr3	54722987	54749821	Locus_372187	.	-
chr3	54787191	54788884	Locus_372387	.	-
chr3	56216914	56219013	Locus_371045	.	+
chr3	56280727	56283174	Locus_371750	.	+
chr3	56317684	56318274	blastnGorilla.Locus_292250	.	+
chr3	57778494	57778793	blastnPan.CUFF.15764	.	+
chr3	57885263	57885398	blastnGorilla.Locus_292110	.	+
chr3	58154013	58161614	Locus_372643	.	-
chr3	59448465	59449369	Locus_371072	.	+
chr3	60331628	60332468	Locus_370364	.	+
chr3	60392775	60424728	Locus_373503	.	-
chr3	60460945	60461835	Locus_370612	.	+
chr3	60565451	60566976	Locus_372779	.	-
chr3	60789829	60808237	Locus_372895	.	-
chr3	61067084	61076164	Locus_372648	.	-
chr3	61071960	61072412	Locus_373417	.	-
chr3	61074993	61075118	blastnHuman.Locus_13342	.	-
chr3	61098507	61098589	blastnHuman.Locus_14071	.	+
chr3	61245984	61269700	Locus_371363	.	+
chr3	68337203	68344292	Locus_373499	.	-
chr3	68344427	68345057	Locus_370925	.	+
chr3	68345795	68348841	Locus_370557	.	+
chr3	68381338	68384628	Locus_371279	.	+
chr3	68389123	68390967	Locus_372117	.	-
chr3	69297423	69317460	CUFF.298231	.	+
chr3	69310752	69314501	blastnHuman.ENSG00000230600	.	+
chr3	69781038	69782839	Locus_370373	.	+
chr3	69819881	69822930	Locus_371894	.	+
chr3	70601893	70602005	blastnHuman.Locus_13363	.	-
chr3	70677900	70678686	blastnGorilla.Locus_293948	.	+
chr3	70748244	70753435	blastnHuman.ENSG00000223475	.	-
chr3	70975268	70997035	Locus_372953	.	-
chr3	71101269	71101351	blastnGorilla.Locus_293816	.	+
chr3	71243576	71243689	blastnMouse.ENSMUSG00000085091	.	+
chr3	71765397	71765481	blastnHuman.ENSG00000228735	.	+
chr3	71897370	71907865	blastnPan.Locus_16342	.	-
chr3	71983190	71984559	blastnPan.Locus_16877	.	-
chr3	71986247	71996630	blastnHuman.ENSG00000231427	.	-
chr3	72523513	72540328	Locus_373519	.	-
chr3	72532856	72533057	blastnPan.Locus_17882	.	+
chr3	72557288	72563988	blastnPan.Locus_17623	.	+
chr3	72646425	72650567	Locus_371217	.	+
chr3	72777932	72780040	blastnHuman.ENSG00000234105	.	-
chr3	72826247	72838452	blastnHuman.ENSG00000228627	.	-
chr3	72948201	72970027	Locus_372693	.	-
chr3	73179903	73185414	blastnPan.Locus_17925	.	-
chr3	73403778	73412260	Locus_371877	.	+
chr3	73507157	73511854	blastnHuman.Locus_12632	.	-
chr3	73605854	73606969	Locus_370427	.	+
chr3	73690194	73696818	Locus_373297	.	-
chr3	73858891	73859135	blastnHuman.XLOC_006100	.	-
chr3	73872591	73885262	Locus_372532	.	-
chr3	73896138	73896219	blastnGorilla.Locus_292735	.	-
chr3	73936715	73936819	blastnHuman.Locus_12254	.	-
chr3	74089192	74092824	blastnHuman.Locus_12708	.	-
chr3	74189318	74202664	blastnHuman.ENSG00000233960	.	+
chr3	74508777	74521398	Locus_371104	.	+
chr3	74519583	74533098	Locus_372952	.	-
chr3	74534628	74554025	Locus_372186	.	-
chr3	74589191	74631107	Locus_370809	.	+
chr3	74640607	74641245	blastnPan.Locus_16397	.	-
chr3	74688775	74689889	blastnHuman.CUFF.13514	.	-
chr3	74715275	74719240	blastnGorilla.Locus_292807	.	-
chr3	74755831	74757072	blastnGorilla.Locus_293342	.	-
chr3	74766243	74774589	blastnGorilla.Locus_292514	.	-
chr3	74798187	74814779	blastnHuman.ENSG00000229403	.	-
chr3	74825252	74826319	Locus_372638	.	-
chr3	74829298	74834457	Locus_371287	.	+
chr3	75345169	75349222	blastnHuman.ENSG00000228204	.	-
chr3	75369921	75410456	blastnGorilla.Locus_292749	.	-
chr3	75519800	75522272	blastnHuman.ENSG00000236046	.	+
chr3	75527043	75528219	Locus_372801	.	-
chr3	76078147	76078307	blastnMouse.ENSMUSG00000073145	.	+
chr3	76190851	76191769	Locus_372262	.	-
chr3	76635848	76635977	blastnGorilla.Locus_294048	.	+
chr3	76823468	76882706	Locus_373305	.	-
chr3	77538295	77550537	Locus_370938	.	+
chr3	77551832	77559405	Locus_373345	.	-
chr3	77726965	77728494	Locus_373078	.	-
chr3	77751477	77751591	blastnPan.Locus_16780	.	-
chr3	77773360	77773682	blastnHuman.ENSG00000228173	.	+
chr3	79212815	79213044	blastnPan.Locus_17778	.	+
chr3	79333698	79334253	Locus_371890	.	+
chr3	79336197	79386386	blastnPan.Locus_17348	.	+
chr3	79455404	79524243	blastnHuman.ENSG00000223829	.	-
chr3	79458607	79461916	blastnPan.Locus_16244	.	-
chr3	79960751	79974587	Locus_370597	.	+
chr3	80148320	80148483	blastnGorilla.Locus_294350	.	+
chr3	80153458	80153643	blastnHuman.ENSG00000237760	.	-
chr3	80203074	80236670	blastnHuman.ENSG00000229459	.	-
chr3	80281183	80287635	Locus_370496	.	+
chr3	80348788	80351612	blastnPan.Locus_16387	.	-
chr3	80353019	80369611	Locus_373256	.	-
chr3	80501790	80511989	blastnHuman.ENSG00000229628	.	-
chr3	80509705	80511356	blastnHuman.Locus_13274	.	+
chr3	80522336	80533247	blastnHuman.ENSG00000237471	.	-
chr3	80555924	80559034	blastnHuman.XLOC_006079	.	-
chr3	81081842	81083527	blastnHuman.Locus_13518	.	+
chr3	81125106	81126364	blastnGorilla.Locus_293643	.	+
chr3	81138500	81139694	blastnHuman.XLOC_006073	.	-
chr3	81557719	81559590	blastnHuman.ENSG00000228596	.	+
chr3	81991174	81993740	Locus_372137	.	-
chr3	81998778	82000241	Locus_372196	.	-
chr3	82156848	82160369	Locus_372138	.	-
chr3	82552849	82555038	Locus_372981	.	-
chr3	83229095	83238930	Locus_372960	.	-
chr3	83693702	83693864	blastnPan.Locus_17166	.	+
chr3	83985272	83985374	blastnHuman.XLOC_006419	.	+
chr3	84390268	84390780	blastnHuman.Locus_12099	.	-
chr3	84393607	84393763	blastnPan.Locus_17052	.	+
chr3	84401424	84421692	Locus_371839	.	+
chr3	84414117	84414299	blastnPan.Locus_17114	.	+
chr3	84432330	84450986	Locus_372325	.	-
chr3	84468285	84469328	Locus_373551	.	-
chr3	84469441	84472602	Locus_372066	.	-
chr3	84490150	84515460	Locus_370511	.	+
chr3	84598598	84611781	Locus_372468	.	-
chr3	84747857	84748091	blastnMouse.Locus_87674	.	-
chr3	84836069	84837514	blastnGorilla.Locus_292255	.	-
chr3	84866148	84866291	blastnGorilla.Locus_292852	.	-
chr3	84876807	84881730	blastnGorilla.Locus_292954	.	-
chr3	85209527	85246221	blastnHuman.ENSG00000224017	.	-
chr3	85282104	85283330	blastnPan.CUFF.13108	.	-
chr3	85291724	85292037	blastnPlatypus.Locus_171686	.	-
chr3	85308676	85309675	blastnGorilla.Locus_293971	.	+
chr3	85344182	85381672	Locus_371206	.	+
chr3	85383908	85385190	Locus_370795	.	+
chr3	85490041	85492295	Locus_370560	.	+
chr3	85558492	85568128	blastnHuman.ENSG00000227658	.	-
chr3	85622445	85622763	Locus_371508	.	+
chr3	85720345	85724756	Locus_371641	.	+
chr3	85766715	85773914	Locus_371426	.	+
chr3	86493503	86503661	Locus_370404	.	+
chr3	86733702	86735502	blastnGorilla.Locus_294059	.	+
chr3	86747800	86747989	blastnGorilla.Locus_292327	.	-
chr3	86846579	86848108	blastnHuman.ENSG00000224122	.	+
chr3	86899108	86899247	blastnPlatypus.Locus_174623	.	+
chr3	87273933	87274597	blastnGorilla.Locus_293818	.	+
chr3	87567738	87568888	Locus_370914	.	+
chr3	87658694	87662882	blastnPan.Locus_16894	.	-
chr3	88110427	88110988	Locus_372758	.	-
chr3	88135791	88135924	blastnGorilla.Locus_292215	.	-
chr3	89188570	89188903	blastnGorilla.Locus_293168	.	-
chr3	89201824	89204352	blastnGorilla.Locus_292142	.	-
chr3	89399630	89401840	blastnHuman.ENSG00000230831	.	-
chr3	89482896	89483512	Locus_373135	.	-
chr3	89489743	89498250	Locus_372557	.	-
chr3	89492392	89501579	Locus_370916	.	+
chr3	89757626	89757770	blastnHuman.ENSG00000237400	.	-
chr3	90135236	90135413	blastnHuman.Locus_12199	.	-
chr3	90252704	90252871	blastnOrangutan.Locus_96058	.	-
chr3	90549295	90550015	blastnPan.CUFF.12230	.	+
chr3	90615936	90616515	Locus_371076	.	+
chr3	90697156	90720044	Locus_371737	.	+
chr3	90781821	90784432	blastnHuman.XLOC_006407	.	+
chr3	91101948	91102348	blastnHuman.Locus_13788	.	+
chr3	91876498	91876842	Locus_371142	.	+
chr3	91895930	91942760	blastnHuman.ENSG00000236212	.	-
chr3	91965646	91968984	Locus_371539	.	+
chr3	92263268	92263687	blastnHuman.XLOC_006039	.	-
chr3	92264886	92265339	Locus_370509	.	+
chr3	92266500	92272272	blastnHuman.ENSG00000233219	.	+
chr3	92268673	92288916	Locus_371597	.	+
chr3	93766027	93767034	Locus_370579	.	+
chr3	93791076	93796252	blastnHuman.Locus_13731	.	+
chr3	93920566	93920730	blastnGorilla.Locus_293438	.	-
chr3	94919738	94938099	blastnPan.Locus_17995	.	+
chr3	94981903	94986676	CUFF.301258	.	-
chr3	95025074	95039617	Locus_370875	.	+
chr3	95061642	95090441	Locus_372333	.	-
chr3	95062313	95087960	Locus_371897	.	+
chr3	95187573	95191809	Locus_371308	.	+
chr3	95825144	95825690	CUFF.301418	.	-
chr3	96025853	96028009	blastnHuman.ENSG00000227017	.	+
chr3	96065107	96065353	blastnHuman.ENSG00000230751	.	-
chr3	96106183	96127215	Locus_370486	.	+
chr3	96397558	96436868	Locus_371740	.	+
chr3	96960015	97000782	Locus_370520	.	+
chr3	97017574	97018953	blastnPan.Locus_17741	.	+
chr3	97122114	97123428	blastnHuman.ENSG00000229452	.	-
chr3	97199906	97208933	blastnHuman.ENSG00000228093	.	-
chr3	97220955	97222799	blastnHuman.ENSG00000233517	.	-
chr3	97273459	97275120	blastnGorilla.Locus_293336	.	-
chr3	97293647	97304700	Locus_372591	.	-
chr3	98001099	98001274	blastnOrangutan.Locus_24849	.	-
chr3	98024882	98025832	Locus_372795	.	-
chr3	98723894	98724926	blastnHuman.Locus_13039	.	+
chr3	98753796	98753897	blastnMouse.Locus_92902	.	-
chr3	98794967	98797947	blastnHuman.Locus_13091	.	+
chr3	98904814	98908937	Locus_372710	.	-
chr3	98979289	98984949	blastnHuman.ENSG00000253405	.	+
chr3	98986519	98987263	blastnHuman.ENSG00000253308	.	+
chr3	99003004	99009554	blastnHuman.XLOC_006027	.	-
chr3	99012317	99014201	blastnHuman.CUFF.9687	.	+
chr3	99018797	99022972	blastnMouse.ENSMUSG00000055408	.	-
chr3	99031694	99038537	blastnHuman.ENSG00000253508	.	+
chr3	99035824	99040476	blastnHuman.ENSG00000240990	.	-
chr3	99113935	99115100	blastnMouse.ENSMUSG00000087626	.	-
chr3	99118502	99122460	blastnMouse.ENSMUSG00000056445	.	-
chr3	99273997	99275166	blastnGorilla.Locus_292474	.	-
chr3	99281724	99283920	blastnGorilla.Locus_292337	.	-
chr3	99298231	99304752	Locus_370524	.	+
chr3	99327890	99330713	blastnPan.Locus_17343	.	+
chr3	99640561	99640758	blastnPlatypus.Locus_179033	.	+
chr3	99664958	99665053	blastnPan.CUFF.10415	.	-
chr3	99795781	99797137	Locus_372572	.	-
chr3	99821936	99822028	blastnPan.Locus_17285	.	+
chr3	100151026	100166654	blastnGorilla.Locus_292605	.	-
chr3	100307212	100307361	blastnChicken.Locus_19425	.	-
chr3	100314145	100320203	blastnPan.Locus_16345	.	-
chr3	100319316	100320741	blastnHuman.Locus_12821	.	+
chr3	100366250	100373900	blastnPan.Locus_17997	.	+
chr3	100406545	100406645	blastnPlatypus.Locus_179040	.	+
chr3	100409586	100422743	Locus_373514	.	-
chr3	100424185	100468392	Locus_370867	.	+
chr3	100426947	100427024	blastnMouse.Locus_91899	.	-
chr3	100468758	100468906	blastnHuman.Locus_13452	.	+
chr3	100484573	100490264	Locus_373541	.	-
chr3	100492415	100492620	blastnGorilla.Locus_292002	.	-
chr3	100505027	100505432	blastnHuman.XLOC_006015	.	-
chr3	100643733	100657684	Locus_371373	.	+
chr3	100708470	100711777	blastnHuman.ENSG00000227386	.	+
chr3	100720306	100738971	Locus_371576	.	+
chr3	100872567	100921263	blastnGorilla.Locus_293006	.	-
chr3	100925374	100929470	blastnHuman.ENSG00000233824	.	+
chr3	100934389	100935176	blastnGorilla.Locus_292101	.	-
chr3	101005591	101005749	blastnPlatypus.Locus_179006	.	+
chr3	101814659	101822408	Locus_370454	.	+
chr3	102026720	102166833	Locus_372604	.	-
chr3	102218669	102232675	Locus_372563	.	-
chr3	102344215	102344425	blastnHuman.ENSG00000227930	.	+
chr3	102564338	102564926	blastnHuman.ENSG00000234286	.	+
chr3	103177614	103179050	blastnGorilla.Locus_293320	.	-
chr3	103381869	103382171	blastnPan.Locus_17197	.	+
chr3	103573502	103589040	blastnHuman.ENSG00000238033	.	+
chr3	103577214	103667793	blastnHuman.ENSG00000225541	.	+
chr3	103649807	103649906	blastnHuman.ENSG00000232949	.	-
chr3	103746707	103774571	Locus_370810	.	+
chr3	104089474	104089784	blastnPan.Locus_17404	.	+
chr3	105129452	105130158	blastnGorilla.Locus_293433	.	-
chr3	105149634	105166225	Locus_371626	.	+
chr3	105151846	105184416	Locus_371633	.	+
chr3	105154681	105154913	blastnGorilla.Locus_292070	.	-
chr3	105207743	105216398	blastnGorilla.Locus_293828	.	+
chr3	105852661	105853447	blastnHuman.Locus_12524	.	-
chr3	105855677	105871906	blastnHuman.ENSG00000226097	.	-
chr3	105979028	105980753	blastnHuman.Locus_12186	.	-
chr3	106019372	106030455	blastnHuman.ENSG00000228598	.	-
chr3	106232766	106235184	Locus_372704	.	-
chr3	106267879	106315297	Locus_370890	.	+
chr3	106323135	106327632	Locus_371676	.	+
chr3	106800390	106817367	blastnPan.Locus_17215	.	+
chr3	107027941	107029919	blastnHuman.ENSG00000236536	.	-
chr3	107035398	107037211	blastnHuman.ENSG00000232821	.	-
chr3	108087780	108088052	blastnMouse.Locus_71588	.	-
chr3	108104988	108105087	blastnGorilla.Locus_292324	.	-
chr3	108411692	108411810	blastnOrangutan.Locus_24310	.	-
chr3	108416959	108417525	blastnGorilla.Locus_293375	.	-
chr3	108455683	108457747	Locus_372012	.	+
chr3	108485121	108488162	Locus_371017	.	+
chr3	108519215	108524810	Locus_370956	.	+
chr3	108663898	108678788	blastnHuman.ENSG00000236318	.	-
chr3	108752544	108752708	blastnOrangutan.Locus_23915	.	+
chr3	108756081	108761607	blastnGorilla.Locus_293716	.	+
chr3	108961027	108967218	blastnHuman.Locus_13520	.	+
chr3	108975335	108988222	Locus_370649	.	+
chr3	109047191	109069228	Locus_371124	.	+
chr3	109099152	109120243	blastnHuman.CUFF.8324	.	-
chr3	109174351	109207276	Locus_370437	.	+
chr3	109392776	109416935	blastnHuman.ENSG00000235837	.	+
chr3	109662968	109663101	blastnMouse.Locus_70877	.	+
chr3	109686484	109693143	Locus_372968	.	-
chr3	109884476	109885576	blastnGorilla.Locus_292607	.	-
chr3	110072147	110072686	Locus_371632	.	+
chr3	110194760	110195413	blastnGorilla.Locus_293853	.	+
chr3	110247285	110247951	blastnGorilla.Locus_293528	.	+
chr3	110268830	110269942	blastnHuman.ENSG00000229379	.	+
chr3	110289853	110289927	blastnPan.Locus_17288	.	+
chr3	110389458	110396231	blastnOrangutan.Locus_24804	.	-
chr3	110415207	110418290	Locus_373115	.	-
chr3	110422555	110424328	blastnHuman.ENSG00000225974	.	+
chr3	110943399	110956212	blastnPan.Locus_17472	.	+
chr3	111297054	111317381	blastnHuman.ENSG00000226323	.	-
chr3	111877980	111879628	Locus_372122	.	-
chr3	112070397	112120745	blastnGorilla.Locus_291928	.	-
chr3	112274866	112279852	blastnHuman.ENSG00000224330	.	+
chr3	112284601	112294191	Locus_371317	.	+
chr3	112312658	112313030	blastnMouse.Locus_72048	.	-
chr3	112395985	112402777	blastnPan.CUFF.8940	.	-
chr3	112399771	112399860	blastnMouse.Locus_72002	.	-
chr3	112615858	112630818	Locus_371989	.	+
chr3	112679562	112680073	blastnOpossum.Locus_231001	.	+
chr3	112796795	112796888	blastnOpossum.Locus_230829	.	+
chr3	113285339	113287689	Locus_372999	.	-
chr3	113292116	113299048	blastnHuman.XLOC_006357	.	+
chr3	113512556	113513001	blastnHuman.XLOC_006356	.	+
chr3	113527005	113527800	blastnHuman.ENSG00000229233	.	-
chr3	113648307	113648400	blastnOrangutan.Locus_23204	.	+
chr3	113650527	113718445	blastnHuman.ENSG00000226690	.	-
chr3	114472389	114472472	blastnGorilla.Locus_293084	.	-
chr3	114993980	114998291	Locus_373510	.	-
chr3	115010439	115028594	Locus_372330	.	-
chr3	115100285	115101213	blastnGorilla.Locus_292102	.	-
chr3	115101358	115101898	Locus_371614	.	+
chr3	115476515	115515454	blastnPan.Locus_17747	.	+
chr3	115597499	115597845	blastnHuman.ENSG00000236414	.	-
chr3	115667871	115673499	blastnGorilla.Locus_292325	.	-
chr3	115705762	115706824	blastnGorilla.Locus_294321	.	+
chr3	115890415	115891396	blastnGorilla.Locus_294228	.	+
chr3	116437689	116439511	Locus_372024	.	+
chr3	116472641	116472884	blastnGorilla.Locus_294474	.	+
chr3	116536293	116536478	blastnGorilla.Locus_294553	.	+
chr3	116540942	116542519	blastnGorilla.Locus_294820	.	+
chr3	116638612	116638999	blastnHuman.CUFF.7482	.	+
chr3	117448689	117448771	blastnOpossum.Locus_391032	.	+
chr3	117933183	117933379	blastnHuman.Locus_11744	.	-
chr3	118161846	118163059	blastnGorilla.Locus_293301	.	-
chr3	118448753	118449292	blastnGorilla.Locus_293975	.	+
chr3	118760954	118761266	blastnHuman.Locus_13123	.	+
chr3	119034884	119036489	blastnHuman.Locus_13430	.	+
chr3	119084523	119115613	Locus_370344	.	+
chr3	119086501	119088428	Locus_373350	.	-
chr3	119178331	119180887	Locus_371636	.	+
chr3	119219605	119222907	Locus_371947	.	+
chr3	119289371	119293396	Locus_372713	.	-
chr3	119553234	119553360	blastnHuman.Locus_12698	.	-
chr3	119974160	119983276	Locus_370378	.	+
chr3	120321305	120327875	Locus_373346	.	-
chr3	120744414	120744567	blastnMouse.Locus_92529	.	-
chr3	121231012	121233426	blastnMouse.ENSMUSG00000085416	.	+
chr3	121609967	121611245	Locus_373253	.	-
chr3	121692027	121692307	blastnPan.CUFF.20391	.	-
chr3	121705932	121708249	blastnHuman.Locus_12228	.	-
chr3	121787872	121789824	blastnHuman.ENSG00000233942	.	-
chr3	122937573	122937805	blastnHuman.Locus_11825	.	-
chr3	122959147	122966782	Locus_373003	.	-
chr3	123160182	123161329	blastnGorilla.Locus_293794	.	+
chr3	123172751	123178106	blastnHuman.ENSG00000236938	.	+
chr3	123383639	123387701	Locus_371364	.	+
chr3	123528055	123532996	Locus_371199	.	+
chr3	123542460	123562825	Locus_371071	.	+
chr3	123678021	123695667	blastnPan.Locus_16250	.	-
chr3	124328497	124335050	Locus_373281	.	-
chr3	124775589	124776887	blastnHuman.ENSG00000244055	.	-
chr3	124853721	124854661	Locus_370375	.	+
chr3	125314623	125316361	blastnPan.CUFF.19659	.	-
chr3	125406286	125427527	Locus_372257	.	-
chr3	125608573	125613198	blastnHuman.ENSG00000223665	.	+
chr3	125619101	125622178	blastnGorilla.Locus_294420	.	+
chr3	125688918	125691765	Locus_372105	.	-
chr3	125730903	125731150	blastnPan.CUFF.19558	.	-
chr3	125819151	125824363	blastnGorilla.Locus_294301	.	+
chr3	125885673	125886880	Locus_372983	.	-
chr3	125932555	125932764	blastnHuman.XLOC_006166	.	-
chr3	126601095	126608645	blastnHuman.ENSG00000223969	.	+
chr3	126627072	126629206	Locus_371240	.	+
chr3	127575204	127579626	Locus_372884	.	-
chr3	127584187	127584269	blastnMouse.Locus_52350	.	+
chr3	127754149	127776978	blastnHuman.ENSG00000227863	.	-
chr3	127830653	127833551	Locus_371272	.	+
chr3	128045683	128056539	Locus_371417	.	+
chr3	128521008	128552218	Locus_372609	.	-
chr3	129031397	129032375	Locus_372172	.	-
chr3	129032952	129034715	blastnHuman.ENSG00000228747	.	-
chr3	130056597	130058112	Locus_372812	.	-
chr3	130189659	130189807	blastnMouse.Locus_52596	.	+
chr3	130492381	130492531	blastnHuman.ENSG00000231255	.	+
chr3	130518647	130519434	blastnGorilla.Locus_293537	.	+
chr3	130678116	130680989	blastnHuman.Locus_13362	.	+
chr3	131867056	131868079	Locus_372231	.	-
chr3	132303718	132328348	Locus_372897	.	-
chr3	132613716	132622818	blastnHuman.Locus_13219	.	+
chr3	132683215	132734887	blastnHuman.ENSG00000235139	.	-
chr3	132700358	132700520	blastnHuman.Locus_13393	.	+
chr3	133530552	133536246	Locus_373522	.	-
chr3	133543195	133556344	CUFF.304941	.	-
chr3	133986640	134015475	Locus_371830	.	+
chr3	134089357	134097015	blastnHuman.Locus_13499	.	+
chr3	135775037	135801942	Locus_371537	.	+
chr3	135897868	135898028	blastnHuman.Locus_13623	.	+
chr3	136886194	136891422	Locus_371587	.	+
chr3	136921217	136929661	blastnHuman.ENSG00000232667	.	+
chr3	136967436	136967535	blastnHuman.Locus_13577	.	+
chr3	137418715	137434681	Locus_373013	.	-
chr3	137452113	137453727	Locus_371521	.	+
chr3	137565109	137565233	blastnGorilla.Locus_292629	.	-
chr3	137604990	137605337	blastnHuman.Locus_12601	.	-
chr3	137683224	137687669	blastnGorilla.Locus_292545	.	-
chr3	138289654	138292847	blastnHuman.ENSG00000226978	.	-
chr3	138301891	138399675	blastnHuman.ENSG00000235751	.	+
chr3	138355886	138356374	blastnHuman.CUFF.18346	.	-
chr3	139333877	139337867	blastnHuman.ENSG00000232756	.	-
chr3	139343495	139346277	Locus_372472	.	-
chr3	139508793	139528668	Locus_370995	.	+
chr3	139674357	139674418	blastnHuman.XLOC_006153	.	-
chr3	139827604	139827802	blastnPan.CUFF.18077	.	+
chr3	139923778	139924572	blastnHuman.Locus_12125	.	-
chr3	140221459	140224986	Locus_372524	.	-
chr3	140521581	140521867	blastnHuman.ENSG00000236226	.	+
chr3	140834863	140899433	blastnHuman.ENSG00000234715	.	+
chr3	141628800	141632853	Locus_370869	.	+
chr3	142230392	142234716	blastnOrangutan.Locus_24775	.	-
chr3	142234807	142235154	blastnOrangutan.Locus_24710	.	-
chr3	142341207	142361714	blastnHuman.ENSG00000237513	.	+
chr3	143332095	143333131	Locus_371642	.	+
chr3	143598070	143598507	blastnOrangutan.Locus_96156	.	-
chr3	143848705	143849136	blastnGorilla.Locus_293189	.	+
chr3	143866778	143870333	blastnGorilla.Locus_293929	.	-
chr3	143923359	143923681	blastnHuman.XLOC_006197	.	+
chr3	143987221	143988955	Locus_373157	.	-
chr3	143990064	143990254	blastnPan.CUFF.23171	.	-
chr3	144022453	144023034	blastnGorilla.Locus_294868	.	-
chr3	144060242	144068461	blastnGorilla.Locus_294295	.	-
chr3	144080153	144081310	Locus_373426	.	-
chr3	144384586	144385597	blastnGorilla.Locus_294523	.	-
chr3	145082057	145083752	blastnPan.Locus_17782	.	-
chr3	146016057	146021511	blastnPan.Locus_16933	.	+
chr3	146019483	146050543	Locus_371968	.	+
chr3	146020896	146026596	Locus_370928	.	+
chr3	146047335	146057095	Locus_372722	.	-
chr3	146366993	146369794	blastnHuman.ENSG00000229603	.	+
chr3	146732284	146737542	blastnHuman.ENSG00000230941	.	-
chr3	147052669	147149515	Locus_373262	.	-
chr3	147149661	147195207	Locus_370578	.	+
chr3	147203576	147210519	Locus_371093	.	+
chr3	147313535	147350264	Locus_370676	.	+
chr3	147592026	147610107	Locus_371780	.	+
chr3	147885582	147961476	Locus_372803	.	-
chr3	147928179	147929253	blastnGorilla.Locus_292050	.	+
chr3	147969065	147969163	blastnGorilla.Locus_294699	.	-
chr3	148018319	148019502	blastnHuman.XLOC_006207	.	+
chr3	148147763	148148169	blastnHuman.ENSG00000228540	.	-
chr3	148600932	148613187	blastnGorilla.Locus_292570	.	+
chr3	148607881	148609500	Locus_371607	.	+
chr3	148960017	148960586	blastnOrangutan.Locus_96140	.	-
chr3	149115303	149117504	Locus_373343	.	-
chr3	149221198	149223996	Locus_370981	.	+
chr3	149640106	149640522	blastnHuman.Locus_12856	.	-
chr3	149756023	149756224	blastnPan.CUFF.23848	.	+
chr3	149927451	149930863	blastnGorilla.Locus_292681	.	+
chr3	150499877	150554200	blastnHuman.ENSG00000225457	.	+
chr3	150629389	150629522	blastnPan.Locus_16587	.	+
chr3	150787353	150788597	Locus_373513	.	-
chr3	150811722	150813294	blastnGorilla.Locus_294115	.	-
chr3	150845190	150847173	blastnGorilla.Locus_293703	.	-
chr3	151447184	151525273	Locus_371593	.	+
chr3	152396444	152396723	blastnMouse.Locus_93165	.	-
chr3	152410682	152412718	blastnPan.CUFF.23998	.	-
chr3	152450514	152450597	blastnMouse.Locus_93812	.	-
chr3	152468033	152475670	blastnHuman.ENSG00000225535	.	+
chr3	152472975	152588670	blastnHuman.ENSG00000233607	.	-
chr3	152615720	152616766	Locus_372757	.	-
chr3	153026726	153054886	blastnHuman.ENSG00000242072	.	-
chr3	153050247	153050399	blastnPan.Locus_18133	.	-
chr3	153057898	153061117	blastnHuman.ENSG00000240973	.	-
chr3	153061251	153084022	blastnGorilla.Locus_292436	.	+
chr3	153157467	153158481	blastnGorilla.CUFF.243182	.	+
chr3	153199861	153200023	blastnGorilla.Locus_293422	.	+
chr3	153565256	153566958	Locus_372585	.	-
chr3	153769580	153769945	blastnMouse.ENSMUSG00000085264	.	-
chr3	153771327	153777733	blastnGorilla.Locus_294623	.	-
chr3	154166528	154174884	Locus_372165	.	-
chr3	154928088	154939232	blastnHuman.ENSG00000083622	.	-
chr3	155039637	155041052	Locus_371086	.	+
chr3	155314062	155318222	blastnHuman.ENSG00000234826	.	-
chr3	155528553	155529875	blastnGorilla.Locus_293825	.	-
chr3	155829334	155833481	blastnHuman.CUFF.24286	.	+
chr3	155860970	155863616	blastnHuman.Locus_12454	.	+
chr3	155893554	155926685	blastnHuman.Locus_12630	.	+
chr3	155897475	155919268	Locus_370679	.	+
chr3	155928930	155930165	blastnGorilla.Locus_293384	.	+
chr3	156107288	156116173	Locus_372941	.	-
chr3	156326226	156401958	Locus_370615	.	+
chr3	156552120	156554399	Locus_373152	.	-
chr3	156799748	156800988	Locus_371421	.	+
chr3	156832937	156843188	blastnOrangutan.Locus_23664	.	-
chr3	156835015	156835243	blastnPan.CUFF.24394	.	-
chr3	157451845	157452398	Locus_372162	.	-
chr3	157580746	157582007	blastnGorilla.Locus_294034	.	-
chr3	157593038	157593160	blastnGorilla.Locus_294839	.	-
chr3	157773228	157779434	Locus_371871	.	+
chr3	157775692	157777545	Locus_372996	.	-
chr3	157780805	157780939	blastnPan.CUFF.24421	.	-
chr3	157815101	157819468	Locus_373341	.	-
chr3	158113132	158114434	blastnOrangutan.Locus_24608	.	-
chr3	158217975	158290634	Locus_372993	.	-
chr3	159018356	159018430	blastnHuman.Locus_13392	.	-
chr3	159313732	159313830	blastnMouse.Locus_91869	.	+
chr3	159350373	159351533	blastnMouse.Locus_91840	.	+
chr3	159716852	159718359	blastnHuman.Locus_11946	.	+
chr3	159739215	159739367	blastnHuman.ENSG00000234418	.	+
chr3	159815711	159817551	blastnHuman.ENSG00000230316	.	+
chr3	160259739	160261075	blastnHuman.Locus_11715	.	+
chr3	160445509	160449343	Locus_371685	.	+
chr3	160624755	160624861	blastnPan.Locus_17821	.	-
chr3	160793727	160806964	blastnHuman.CUFF.24600	.	-
chr3	160929922	160944398	Locus_372622	.	-
chr3	160992310	161035694	Locus_370833	.	+
chr3	161137636	161164421	blastnHuman.ENSG00000230442	.	-
chr3	161420900	161428208	Locus_371803	.	+
chr3	161545249	161570410	blastnGorilla.Locus_293214	.	+
chr3	162470187	162470556	blastnHuman.CUFF.24995	.	+
chr3	162558377	162560687	blastnGorilla.Locus_293406	.	+
chr3	162639610	162639756	blastnPan.CUFF.25139	.	+
chr3	162675298	162677571	blastnHuman.ENSG00000224899	.	-
chr3	162718922	162925136	blastnHuman.ENSG00000237764	.	+
chr3	163212082	163283325	Locus_371655	.	+
chr3	163768495	163822371	blastnHuman.Locus_12044	.	+
chr3	164973906	164982248	Locus_371828	.	+
chr3	165016937	165032400	Locus_370983	.	+
chr3	165088285	165092494	Locus_372783	.	-
chr3	165099532	165099980	Locus_372602	.	-
chr3	165119984	165120333	blastnPan.CUFF.25228	.	-
chr3	165193512	165193597	blastnHuman.Locus_12115	.	+
chr3	165193584	165201633	blastnHuman.ENSG00000240790	.	-
chr3	165489830	165490591	blastnOrangutan.Locus_24295	.	-
chr3	165602410	165604292	blastnGorilla.Locus_293476	.	-
chr3	165606195	165610444	Locus_373511	.	-
chr3	165667941	165668089	blastnPan.Locus_16950	.	+
chr3	165679006	165681371	blastnPan.CUFF.25355	.	-
chr3	165707291	165712170	Locus_372335	.	-
chr3	165716428	165730876	blastnPan.Locus_16910	.	+
chr3	165752228	165752456	blastnHuman.CUFF.25153	.	+
chr3	165759944	165760750	blastnOrangutan.Locus_23817	.	+
chr3	165761145	165762929	blastnHuman.CUFF.25157	.	+
chr3	166409116	166409679	blastnGorilla.Locus_294288	.	-
chr3	166592217	166592961	blastnGorilla.Locus_293755	.	-
chr3	167137655	167137934	blastnGorilla.Locus_294075	.	-
chr3	167139397	167139939	blastnGorilla.Locus_293565	.	-
chr3	167141136	167142231	blastnHuman.CUFF.25787	.	+
chr3	167521464	167521676	blastnMouse.ENSMUSG00000085470	.	+
chr3	167879968	167881880	Locus_373046	.	-
chr3	168305342	168311997	blastnPan.CUFF.26262	.	-
chr3	168442686	168449740	blastnGorilla.Locus_292380	.	+
chr3	168459589	168459825	blastnOrangutan.CUFF.11301	.	-
chr3	168682780	168683574	blastnMouse.ENSMUSG00000086212	.	-
chr3	168704942	168710740	Locus_372590	.	-
chr3	169131765	169131933	blastnMouse.Locus_92600	.	+
chr3	169203664	169203834	blastnHuman.CUFF.26278	.	-
chr3	169284208	169284556	blastnGorilla.Locus_294316	.	-
chr3	169328640	169329411	Locus_372732	.	-
chr3	169334324	169341501	Locus_371285	.	+
chr3	169337957	169338283	Locus_371491	.	+
chr3	169472821	169473145	blastnGorilla.Locus_294537	.	-
chr3	169653055	169663001	blastnHuman.ENSG00000225144	.	+
chr3	169691467	169691590	blastnMouse.ENSMUSG00000086720	.	+
chr3	170115792	170117194	blastnPan.Locus_17860	.	-
chr3	170605713	170626139	blastnHuman.CUFF.26464	.	-
chr3	171504145	171504235	blastnMouse.ENSMUSG00000087441	.	-
chr3	171680060	171680265	blastnHuman.ENSG00000231098	.	+
chr3	171697051	171702850	blastnMouse.ENSMUSG00000087356	.	+
chr3	171764914	171765591	blastnHuman.CUFF.26746	.	-
chr3	171776217	171793018	Locus_373543	.	-
chr3	172189627	172190086	Locus_371419	.	+
chr3	172377861	172380767	Locus_373359	.	-
chr3	172651022	172653858	Locus_371790	.	+
chr3	173289573	173290684	Locus_372545	.	-
chr3	173361178	173362250	Locus_373153	.	-
chr3	173535251	173535635	blastnGorilla.CUFF.245886	.	+
chr3	173536136	173593689	blastnHuman.ENSG00000230649	.	+
chr3	173743183	173772920	blastnPan.Locus_16246	.	+
chr3	174059605	174059686	blastnGorilla.Locus_291833	.	+
chr3	174259562	174259976	Locus_372045	.	-
chr3	174271517	174278144	CUFF.309653	.	-
chr3	174350196	174354091	blastnGorilla.Locus_292767	.	+
chr3	174355286	174355563	blastnPan.Locus_17031	.	+
chr3	174457163	174457566	Locus_371675	.	+
chr3	174712543	174713523	blastnHuman.Locus_13128	.	-
chr3	174853320	174853960	Locus_373505	.	-
chr3	175553040	175553376	blastnGorilla.Locus_294440	.	-
chr3	175668685	175670168	Locus_371506	.	+
chr3	175808678	175814425	Locus_370435	.	+
chr3	177192070	177192694	blastnOrangutan.CUFF.81869	.	+
chr3	177566661	177567960	Locus_371645	.	+
chr3	177827937	177828305	blastnGorilla.Locus_292754	.	+
chr3	178113723	178113801	blastnMouse.ENSMUSG00000085058	.	+
chr3	179791422	179794413	Locus_372392	.	-
chr3	180643541	180644077	blastnPan.CUFF.28742	.	-
chr3	180841695	180842903	blastnHuman.CUFF.28807	.	-
chr3	180977976	180979369	blastnGorilla.Locus_293451	.	-
chr3	181298193	181298829	blastnPan.CUFF.28893	.	-
chr3	181470906	181482397	Locus_372994	.	-
chr3	182104362	182136749	Locus_370943	.	+
chr3	182359960	182484057	Locus_370712	.	+
chr3	182474652	182476828	Locus_372104	.	-
chr3	182481790	182481979	blastnMouse.Locus_93769	.	-
chr3	182499704	182503380	blastnHuman.Locus_12538	.	+
chr3	182501557	182624764	Locus_370659	.	+
chr3	182733027	182733343	blastnGorilla.Locus_292884	.	+
chr3	182843671	182850050	Locus_370853	.	+
chr3	182977029	182977442	blastnHuman.ENSG00000230746	.	-
chr3	183054049	183067579	Locus_371646	.	+
chr3	183261758	183261883	blastnPan.CUFF.29003	.	-
chr3	183472716	183508174	Locus_370534	.	+
chr3	184969725	184977594	Locus_372582	.	-
chr3	184970150	184971588	blastnHuman.ENSG00000230190	.	+
chr3	185784320	185802874	Locus_373470	.	-
chr3	185848592	185851622	blastnPan.Locus_17293	.	-
chr3	185935424	185935557	blastnHuman.XLOC_006638	.	-
chr3	186212587	186233671	Locus_371806	.	+
chr3	186301712	186302801	blastnOrangutan.CUFF.12462	.	+
chr3	186304194	186312521	Locus_371354	.	+
chr3	186709518	186709628	blastnGorilla.Locus_293966	.	-
chr3	186713140	186714353	Locus_372504	.	-
chr3	187943780	187944024	blastnGorilla.Locus_293719	.	-
chr3	188197228	188208389	Locus_371188	.	+
chr3	188362930	188367079	blastnHuman.ENSG00000243836	.	+
chr3	188381102	188392739	blastnHuman.ENSG00000241456	.	+
chr3	188555009	188557065	Locus_371567	.	+
chr3	188647830	188650958	blastnGorilla.Locus_292897	.	+
chr3	188664353	188666860	blastnPan.CUFF.30188	.	+
chr3	188674451	188675075	blastnGorilla.Locus_292125	.	+
chr3	188692411	188693033	blastnOrangutan.Locus_23642	.	+
chr3	188772214	188775704	blastnHuman.ENSG00000242048	.	+
chr3	188850967	188851344	blastnPan.Locus_16479	.	+
chr3	188865750	188865920	blastnGorilla.Locus_291855	.	+
chr3	188897349	188898733	Locus_372154	.	-
chr3	188899045	188902264	CUFF.312122	.	+
chr3	188904146	188905010	Locus_372827	.	-
chr3	189395864	189399947	Locus_372471	.	-
chr3	189449524	189458906	blastnHuman.Locus_12189	.	+
chr3	189682356	189683498	Locus_371036	.	+
chr3	189848657	189849719	blastnGorilla.Locus_294355	.	-
chr3	190179789	190179884	blastnHuman.Locus_11666	.	+
chr3	190330844	190332079	blastnPan.CUFF.30517	.	-
chr3	190361004	190361651	blastnGorilla.Locus_292034	.	+
chr3	190433710	190436435	blastnPan.CUFF.30530	.	-
chr3	190443676	190443878	blastnHuman.Locus_13031	.	-
chr3	190599019	190599229	blastnGorilla.Locus_293022	.	+
chr3	190675283	190710106	Locus_373158	.	-
chr3	190689295	190691509	blastnGorilla.Locus_293700	.	-
chr3	190788705	190788889	blastnGorilla.Locus_293322	.	-
chr3	191024924	191027603	Locus_372302	.	-
chr3	191095151	191096318	blastnPan.Locus_16992	.	-
chr3	191229412	191230450	blastnGorilla.Locus_293568	.	-
chr3	191988954	191991358	Locus_371503	.	+
chr3	192005981	192010894	Locus_373099	.	-
chr3	192289123	192298547	Locus_373347	.	-
chr3	192352862	192355618	blastnHuman.Locus_13126	.	-
chr3	192567118	192573570	blastnHuman.Locus_12485	.	+
chr3	192571174	192571978	blastnGorilla.Locus_294773	.	-
chr3	192586996	192589989	Locus_370865	.	+
chr3	192707157	192709061	blastnGorilla.Locus_293243	.	+
chr3	192741075	192743499	CUFF.313024	.	-
chr3	192953750	192963234	blastnMouse.ENSMUSG00000086663	.	+
chr3	192999485	193015462	Locus_371117	.	+
chr3	193001707	193001835	blastnGorilla.Locus_294731	.	-
chr3	193002826	193003970	Locus_370901	.	+
chr3	193019371	193024544	Locus_371176	.	+
chr3	193038084	193045068	Locus_370710	.	+
chr3	193061350	193062577	Locus_370851	.	+
chr3	193156483	193156918	blastnPan.CUFF.30930	.	+
chr3	193173086	193173385	blastnGorilla.Locus_293112	.	+
chr3	193292747	193295339	blastnGorilla.Locus_293088	.	+
chr3	193368317	193369232	blastnHuman.Locus_13578	.	-
chr3	193371198	193387726	blastnHuman.Locus_12351	.	+
chr3	193404674	193417521	blastnHuman.Locus_12152	.	+
chr3	193414521	193414595	blastnOpossum.Locus_232043	.	-
chr3	193636706	193638381	Locus_370846	.	+
chr3	193639268	193640954	Locus_373321	.	-
chr3	193649394	193651124	blastnPan.Locus_16806	.	+
chr3	193655506	193656982	blastnHuman.CUFF.31428	.	+
chr3	193674673	193677322	Locus_371443	.	+
chr3	193702324	193723091	blastnPan.Locus_17687	.	-
chr3	193784840	193788103	blastnHuman.ENSG00000224903	.	-
chr3	194414617	194417668	Locus_373573	.	-
chr3	194546743	194550991	Locus_372058	.	-
chr3	194562519	194563258	blastnHuman.CUFF.31507	.	+
chr3	194574459	194574844	blastnGorilla.Locus_292980	.	+
chr3	194623918	194637645	blastnHuman.ENSG00000233191	.	+
chr3	194624757	194625318	blastnHuman.ENSG00000223872	.	+
chr3	194853808	194854975	blastnHuman.ENSG00000231515	.	-
chr3	195026833	195027137	blastnPlatypus.Locus_31102	.	+
chr3	195089097	195090178	blastnGorilla.Locus_291864	.	+
chr3	195355753	195356704	CUFF.313456	.	+
chr3	196080550	196081496	Locus_371221	.	+
chr3	196275985	196301924	blastnPan.Locus_17650	.	-
chr3	196302599	196304231	blastnPan.Locus_16701	.	+
chr4	38772	42083	blastnHuman.XLOC_005117	.	+
chr4	88227	88514	blastnHuman.ENSG00000224179	.	+
chr4	145492	145659	blastnOrangutan.Locus_122034	.	-
chr4	242966	245070	blastnGorilla.CUFF.354597	.	+
chr4	586606	587612	blastnHuman.XLOC_005569	.	-
chr4	594468	621639	blastnHuman.Locus_147465	.	-
chr4	619733	623189	Locus_473983	.	+
chr4	638871	640385	blastnHuman.XLOC_005570	.	-
chr4	672043	672433	blastnPan.CUFF.255668	.	+
chr4	684513	687347	blastnGorilla.Locus_439697	.	+
chr4	703285	707828	blastnPan.CUFF.255677	.	+
chr4	737630	752155	blastnPan.CUFF.255699	.	-
chr4	759366	760676	Locus_475065	.	-
chr4	769334	769862	blastnHuman.Locus_147395	.	-
chr4	771675	772378	blastnHuman.CUFF.323651	.	+
chr4	774216	776401	blastnHuman.Locus_145871	.	+
chr4	811263	811687	Locus_473719	.	+
chr4	828953	832674	blastnHuman.ENSG00000229796	.	-
chr4	873622	874605	Locus_474972	.	-
chr4	893734	895641	Locus_472936	.	+
chr4	900735	903664	blastnHuman.CUFF.323726	.	-
chr4	1014449	1014546	blastnMouse.ENSMUSG00000085981	.	-
chr4	1047780	1049032	blastnPan.Locus_105905	.	+
chr4	1085574	1086907	blastnPan.CUFF.255745	.	+
chr4	1201876	1216669	blastnHuman.Locus_147037	.	-
chr4	1247360	1248859	Locus_475252	.	-
chr4	1265090	1266440	blastnMouse.ENSMUSG00000087276	.	+
chr4	1307247	1308528	Locus_475210	.	-
chr4	1328934	1367357	Locus_474720	.	-
chr4	1405569	1406591	Locus_473707	.	+
chr4	1414799	1415049	blastnGorilla.CUFF.354879	.	-
chr4	1433924	1445931	Locus_474932	.	-
chr4	1529209	1540864	blastnPan.Locus_105216	.	+
chr4	1591070	1591825	blastnGorilla.Locus_440834	.	+
chr4	1853889	1855651	Locus_473559	.	+
chr4	2158893	2159850	Locus_473583	.	+
chr4	2169827	2170286	blastnGorilla.Locus_440038	.	+
chr4	2344322	2351168	Locus_473659	.	+
chr4	2366045	2366186	blastnHuman.Locus_145811	.	+
chr4	2781802	2782529	blastnHuman.ENSG00000228365	.	+
chr4	2803917	2805024	Locus_472609	.	+
chr4	3451998	3483990	blastnHuman.ENSG00000228793	.	-
chr4	3462748	3464952	Locus_474766	.	-
chr4	3474748	3475646	Locus_472683	.	+
chr4	3495125	3495569	blastnHuman.Locus_147172	.	-
chr4	3524529	3525391	blastnPan.CUFF.256362	.	-
chr4	3526373	3536391	Locus_473579	.	+
chr4	3559253	3560314	blastnPan.Locus_106529	.	-
chr4	3649987	3650075	blastnPan.Locus_105828	.	+
chr4	3726129	3748733	Locus_472954	.	+
chr4	3812763	3815193	CUFF.379504	.	+
chr4	4008455	4024027	blastnHuman.ENSG00000234817	.	+
chr4	4031025	4032978	Locus_473798	.	+
chr4	4114177	4118518	Locus_474997	.	-
chr4	4168458	4168717	blastnGorilla.Locus_441345	.	-
chr4	4201246	4203201	Locus_474793	.	-
chr4	4230375	4230530	blastnHuman.Locus_146219	.	+
chr4	4236816	4240157	Locus_474929	.	-
chr4	4242627	4244298	Locus_474544	.	-
chr4	4313317	4313630	blastnGorilla.Locus_440031	.	+
chr4	4313820	4327984	blastnGorilla.CUFF.355451	.	+
chr4	4325032	4335543	blastnGorilla.Locus_440609	.	+
chr4	4341343	4344052	Locus_474631	.	-
chr4	4345478	4348600	CUFF.379637	.	-
chr4	4357882	4362636	blastnHuman.XLOC_005141	.	+
chr4	4389068	4391004	Locus_475391	.	-
chr4	4421482	4452459	Locus_472889	.	+
chr4	4423035	4424395	Locus_475165	.	-
chr4	4435669	4439749	CUFF.379685	.	+
chr4	4453424	4473895	Locus_473434	.	+
chr4	4516346	4520212	blastnHuman.Locus_147330	.	-
chr4	4536747	4548432	Locus_474200	.	-
chr4	4653698	4654410	blastnHuman.ENSG00000236336	.	-
chr4	4915494	4916207	Locus_473955	.	+
chr4	4928446	4929658	blastnGorilla.Locus_441613	.	-
chr4	4930862	4931130	blastnOrangutan.Locus_156177	.	+
chr4	4954899	4962064	blastnPan.Locus_106639	.	-
chr4	5618205	5631621	blastnHuman.ENSG00000233405	.	-
chr4	5726092	5726742	blastnPan.CUFF.245708	.	-
chr4	5767461	5817569	Locus_473830	.	+
chr4	5790650	5791465	blastnHuman.ENSG00000230770	.	-
chr4	5801936	5892297	blastnHuman.ENSG00000251145	.	+
chr4	6288070	6349255	Locus_474087	.	-
chr4	6453038	6453607	Locus_473192	.	+
chr4	6567042	6573584	blastnGorilla.Locus_442284	.	-
chr4	6601781	6602186	blastnGorilla.Locus_441105	.	-
chr4	6617283	6617429	blastnHuman.ENSG00000247225	.	+
chr4	6651638	6652637	blastnHuman.ENSG00000224532	.	-
chr4	6652318	6696195	Locus_472767	.	+
chr4	6701785	6725946	Locus_475350	.	-
chr4	6711137	6711512	blastnHuman.Locus_145924	.	+
chr4	6785766	6791556	blastnHuman.Locus_145642	.	+
chr4	6801335	6818957	blastnHuman.ENSG00000223342	.	+
chr4	6889732	6894481	Locus_474652	.	-
chr4	6896316	6897136	Locus_474889	.	-
chr4	6910024	6911720	Locus_473645	.	+
chr4	6953796	6957024	blastnPan.CUFF.256972	.	-
chr4	7094098	7096299	blastnHuman.ENSG00000225092	.	+
chr4	7186873	7210546	blastnHuman.ENSG00000238221	.	+
chr4	7344407	7345031	Locus_473197	.	+
chr4	7355063	7356818	Locus_473377	.	+
chr4	7371053	7374915	Locus_474251	.	-
chr4	7593392	7596492	Locus_473516	.	+
chr4	8081910	8101503	Locus_473263	.	+
chr4	8101931	8113110	blastnPan.Locus_106605	.	-
chr4	8135954	8137171	Locus_473076	.	+
chr4	8261339	8277608	blastnHuman.ENSG00000232234	.	+
chr4	8277092	8277805	blastnHuman.ENSG00000234763	.	-
chr4	8307098	8316703	Locus_474414	.	-
chr4	8310429	8311814	Locus_474547	.	-
chr4	8316243	8318012	blastnGorilla.Locus_441866	.	-
chr4	8579389	8580689	Locus_473808	.	+
chr4	8591483	8591688	blastnHuman.ENSG00000251164	.	+
chr4	8592155	8592701	blastnHuman.Locus_145730	.	+
chr4	8693756	8697430	blastnGorilla.Locus_439553	.	+
chr4	8738829	8744327	blastnGorilla.Locus_440139	.	+
chr4	8810511	8813407	blastnGorilla.Locus_440487	.	+
chr4	9084809	9093533	Locus_475317	.	-
chr4	9176790	9177291	blastnHuman.XLOC_005166	.	+
chr4	9274372	9311530	Locus_473910	.	+
chr4	9422654	9423382	blastnMouse.Locus_86908	.	-
chr4	10384919	10390186	blastnHuman.ENSG00000229401	.	+
chr4	10404243	10405941	blastnHuman.Locus_146711	.	-
chr4	10419065	10419730	Locus_474317	.	-
chr4	10457227	10459763	blastnHuman.ENSG00000237685	.	-
chr4	10570672	10570751	blastnMouse.ENSMUSG00000086693	.	-
chr4	10682312	10711274	blastnPan.Locus_106225	.	-
chr4	10818849	10835823	Locus_472925	.	+
chr4	10919032	10922514	Locus_474038	.	-
chr4	10982356	10986297	Locus_473291	.	+
chr4	11305838	11306765	blastnPan.CUFF.257743	.	-
chr4	11365931	11366256	blastnHuman.CUFF.325598	.	-
chr4	11556884	11557022	blastnPan.Locus_105914	.	-
chr4	11587522	11587617	blastnMouse.Locus_86795	.	+
chr4	11667882	11670905	Locus_474852	.	-
chr4	11908940	11924042	Locus_473151	.	+
chr4	11913959	11914157	blastnGorilla.Locus_439559	.	+
chr4	11935020	11957092	Locus_473144	.	+
chr4	11940568	11942496	CUFF.380793	.	+
chr4	11956442	11971234	Locus_474505	.	-
chr4	11961292	11970543	Locus_472982	.	+
chr4	12169142	12182676	blastnPan.Locus_105271	.	+
chr4	12337979	12370231	blastnOrangutan.CUFF.125920	.	+
chr4	12435995	12520195	Locus_474561	.	-
chr4	12562957	12621192	Locus_474517	.	-
chr4	12919807	12921101	Locus_474940	.	-
chr4	13185750	13186951	blastnOrangutan.Locus_157250	.	-
chr4	13312415	13313468	blastnPan.Locus_106351	.	-
chr4	13317329	13319521	blastnGorilla.Locus_439432	.	+
chr4	13317787	13318052	blastnPan.Locus_105700	.	+
chr4	13804472	13804984	blastnPan.Locus_105317	.	+
chr4	13893131	13893920	Locus_474151	.	-
chr4	13964260	13964587	blastnHuman.ENSG00000233981	.	+
chr4	13968722	13970705	blastnGorilla.Locus_440188	.	+
chr4	13992278	14000619	Locus_472817	.	+
chr4	14012272	14013442	Locus_472776	.	+
chr4	14149495	14166232	Locus_474148	.	-
chr4	14185620	14186883	blastnHuman.ENSG00000230631	.	-
chr4	14221763	14221863	blastnMouse.Locus_87066	.	-
chr4	14247508	14248735	blastnHuman.XLOC_005615	.	-
chr4	14328548	14329498	Locus_473702	.	+
chr4	14342559	14344588	blastnHuman.ENSG00000237346	.	-
chr4	14345633	14355977	blastnHuman.ENSG00000234540	.	+
chr4	14500718	14546088	Locus_472600	.	+
chr4	14542360	14544699	blastnHuman.ENSG00000229646	.	-
chr4	14583409	14584491	Locus_474576	.	-
chr4	14608844	14611683	blastnHuman.Locus_145757	.	+
chr4	14654080	14655239	blastnGorilla.Locus_439776	.	+
chr4	14738142	14756960	Locus_475230	.	-
chr4	14813177	14814770	blastnPan.Locus_106412	.	-
chr4	14953830	14974395	Locus_475283	.	-
chr4	15202035	15202352	blastnHuman.ENSG00000235488	.	-
chr4	15659914	15666018	Locus_474834	.	-
chr4	15702821	15722794	blastnGorilla.Locus_441992	.	-
chr4	15796288	15799131	blastnHuman.Locus_147404	.	-
chr4	15847925	15848206	blastnGorilla.Locus_439496	.	+
chr4	16033277	16034091	blastnHuman.CUFF.326222	.	-
chr4	16362438	16362538	blastnMouse.CUFF.200083	.	+
chr4	16883446	16883696	blastnMouse.Locus_86768	.	+
chr4	16962880	16962970	blastnOpossum.Locus_92073	.	+
chr4	16981853	17083635	Locus_475265	.	-
chr4	18063352	18078199	Locus_473161	.	+
chr4	18322659	18323750	blastnPan.Locus_105849	.	+
chr4	18543804	18577994	Locus_473870	.	+
chr4	18641536	18641710	blastnHuman.Locus_146109	.	+
chr4	18905693	18905961	blastnMouse.Locus_86165	.	+
chr4	19029541	19029635	blastnChicken.Locus_19395	.	-
chr4	19070277	19131539	Locus_473848	.	+
chr4	19072937	19074911	Locus_473462	.	+
chr4	19115538	19117175	Locus_474700	.	-
chr4	19145691	19145908	blastnChicken.CUFF.29277	.	-
chr4	19195361	19195503	blastnHuman.Locus_146826	.	-
chr4	19226332	19226464	blastnGorilla.Locus_440771	.	+
chr4	19311646	19352226	Locus_474966	.	-
chr4	19333527	19333650	blastnPlatypus.Locus_159895	.	+
chr4	19353136	19353973	blastnGorilla.Locus_441252	.	-
chr4	19492671	19507397	Locus_474624	.	-
chr4	19574234	19574307	blastnMouse.CUFF.200244	.	+
chr4	19583848	19584491	blastnMouse.CUFF.200249	.	+
chr4	19589749	19834638	blastnMouse.ENSMUSG00000086888	.	-
chr4	19636184	19636377	blastnMouse.CUFF.200260	.	+
chr4	19691935	19750869	blastnHuman.ENSG00000237404	.	-
chr4	19729067	19731873	Locus_474194	.	-
chr4	19786573	19810248	Locus_473621	.	+
chr4	19800712	19802646	Locus_475059	.	-
chr4	19803931	19805365	blastnHuman.XLOC_005193	.	+
chr4	19805568	19805662	blastnGorilla.Locus_440762	.	+
chr4	19860884	19861398	blastnGorilla.Locus_440425	.	+
chr4	19973681	19975994	Locus_474048	.	-
chr4	20304824	20314536	blastnHuman.Locus_146421	.	+
chr4	20419851	20422115	blastnHuman.ENSG00000224707	.	+
chr4	20765656	20792650	blastnHuman.ENSG00000233848	.	-
chr4	22217524	22217618	blastnOpossum.Locus_88014	.	-
chr4	22316148	22335435	Locus_472994	.	+
chr4	22487010	22487159	blastnOrangutan.Locus_156387	.	+
chr4	22646455	22659258	blastnOrangutan.Locus_156943	.	-
chr4	22659521	22716452	blastnOrangutan.Locus_156508	.	-
chr4	22784062	22801103	Locus_475061	.	-
chr4	22884814	22910655	Locus_474309	.	-
chr4	22947659	22947764	blastnGorilla.Locus_442153	.	-
chr4	23007588	23009065	Locus_473042	.	+
chr4	23365539	23374611	blastnHuman.ENSG00000235743	.	+
chr4	23365901	23366089	blastnHuman.Locus_147284	.	-
chr4	23401518	23419203	blastnHuman.Locus_145953	.	+
chr4	23527615	23528173	blastnGorilla.Locus_439840	.	+
chr4	23640159	23849592	Locus_474195	.	-
chr4	23653660	23654928	Locus_472932	.	+
chr4	24751517	24754344	blastnHuman.ENSG00000224164	.	+
chr4	25025356	25025925	blastnGorilla.Locus_439429	.	+
chr4	25053430	25067976	blastnHuman.ENSG00000229313	.	+
chr4	25066165	25066259	blastnHuman.ENSG00000223623	.	-
chr4	25075033	25075999	blastnHuman.ENSG00000230372	.	-
chr4	25227803	25229947	blastnHuman.CUFF.327543	.	-
chr4	25241618	25251633	blastnHuman.ENSG00000235733	.	-
chr4	26587809	26589862	Locus_473179	.	+
chr4	26801296	26806112	Locus_474140	.	-
chr4	26831941	26832174	blastnHuman.XLOC_005657	.	-
chr4	26969105	26976129	Locus_474351	.	-
chr4	27324847	27325788	blastnHuman.Locus_146649	.	-
chr4	27433560	27435384	Locus_475344	.	-
chr4	27545708	27548072	Locus_473513	.	+
chr4	27804469	27812729	Locus_475201	.	-
chr4	27900834	27901291	blastnGorilla.CUFF.358538	.	+
chr4	28424817	28426781	Locus_473826	.	+
chr4	28601631	28602891	blastnOrangutan.Locus_156343	.	+
chr4	28625491	28626026	Locus_473303	.	+
chr4	28706751	28707933	blastnHuman.ENSG00000227214	.	+
chr4	28753640	28755541	Locus_472881	.	+
chr4	29221208	29221718	blastnHuman.ENSG00000229274	.	+
chr4	29222339	29223971	Locus_473636	.	+
chr4	29548146	29554508	Locus_475011	.	-
chr4	29687621	29690244	Locus_473334	.	+
chr4	29920812	29923727	blastnGorilla.Locus_441450	.	-
chr4	30293630	30297826	Locus_473226	.	+
chr4	30346317	30373667	blastnHuman.ENSG00000228022	.	+
chr4	30455793	30455952	blastnMouse.ENSMUSG00000086867	.	-
chr4	30847974	30848700	Locus_474468	.	-
chr4	30851906	30857907	Locus_474084	.	-
chr4	31945670	31947360	Locus_475141	.	-
chr4	31947518	31966100	Locus_474137	.	-
chr4	32592089	32593029	Locus_473357	.	+
chr4	32856928	32861439	blastnHuman.ENSG00000230313	.	+
chr4	33342479	33343755	blastnHuman.ENSG00000246981	.	-
chr4	33549730	33549822	blastnGorilla.Locus_441811	.	-
chr4	33713699	33714967	Locus_473862	.	+
chr4	35270028	35270994	blastnHuman.ENSG00000228559	.	+
chr4	35466809	35468839	Locus_474522	.	-
chr4	35875002	35877989	Locus_474453	.	-
chr4	36027673	36027845	blastnMouse.ENSMUSG00000087615	.	-
chr4	36145862	36146070	blastnHuman.ENSG00000224666	.	+
chr4	36408989	36409275	blastnHuman.Locus_147141	.	-
chr4	36696380	36697837	blastnHuman.ENSG00000232598	.	+
chr4	36889540	36890551	blastnGorilla.Locus_442024	.	-
chr4	37329519	37330184	blastnHuman.ENSG00000227920	.	+
chr4	37967254	37968143	blastnHuman.ENSG00000232932	.	-
chr4	38055101	38055297	blastnHuman.CUFF.330587	.	+
chr4	38538631	38539715	blastnHuman.ENSG00000236355	.	+
chr4	38747992	38777614	blastnHuman.ENSG00000231150	.	-
chr4	39723431	39731995	blastnHuman.ENSG00000235033	.	-
chr4	40002156	40011021	Locus_473315	.	+
chr4	40098124	40102568	blastnGorilla.Locus_440974	.	-
chr4	40111839	40135178	blastnGorilla.Locus_441022	.	-
chr4	40323981	40324733	blastnHuman.ENSG00000236075	.	-
chr4	40338754	40339927	blastnHuman.ENSG00000226454	.	-
chr4	40535650	40537300	Locus_474107	.	-
chr4	40541388	40542240	Locus_474030	.	-
chr4	40545010	40552100	blastnHuman.Locus_146169	.	+
chr4	40591617	40603733	Locus_473347	.	+
chr4	40665005	40668759	Locus_475188	.	-
chr4	40705873	40707238	blastnPan.Locus_105108	.	+
chr4	40724288	40733099	Locus_475293	.	-
chr4	40744702	40744799	blastnPan.Locus_106664	.	-
chr4	40839107	40839799	blastnOrangutan.Locus_156921	.	-
chr4	41155433	41157744	blastnGorilla.Locus_439959	.	+
chr4	41208781	41209497	blastnPan.Locus_105612	.	+
chr4	41213510	41219485	blastnHuman.Locus_146879	.	-
chr4	41221029	41221565	Locus_474064	.	-
chr4	41254687	41264006	Locus_473207	.	+
chr4	41259847	41265642	Locus_474921	.	-
chr4	41308016	41309380	Locus_474207	.	-
chr4	41361506	41375151	Locus_475128	.	-
chr4	41608737	41608889	blastnMouse.ENSMUSG00000086930	.	+
chr4	41619775	41624885	Locus_474732	.	-
chr4	42418769	42420174	blastnHuman.Locus_145767	.	+
chr4	43313070	43314488	blastnHuman.Locus_145949	.	+
chr4	43747457	43747745	blastnHuman.CUFF.331835	.	-
chr4	43751204	43753042	blastnHuman.Locus_147209	.	-
chr4	43759716	43767378	blastnHuman.ENSG00000223469	.	-
chr4	43842449	43844393	Locus_474656	.	-
chr4	43900120	43900238	blastnMouse.Locus_27789	.	+
chr4	43977290	43994170	blastnMouse.ENSMUSG00000086615	.	-
chr4	44438623	44454231	Locus_473934	.	+
chr4	44458795	44459662	blastnPan.CUFF.264258	.	-
chr4	44460873	44461826	Locus_474062	.	-
chr4	44464649	44465074	Locus_475357	.	-
chr4	44473741	44474670	blastnPan.Locus_106845	.	-
chr4	44481087	44481504	blastnPan.Locus_105385	.	+
chr4	44501596	44522736	Locus_474171	.	-
chr4	44570360	44571845	Locus_473619	.	+
chr4	44635012	44645524	blastnGorilla.Locus_441103	.	-
chr4	45161459	45161915	blastnHuman.ENSG00000230554	.	-
chr4	45309951	45311897	blastnMouse.ENSMUSG00000073394	.	-
chr4	45330947	45331374	blastnMouse.ENSMUSG00000089849	.	-
chr4	45443666	45447051	Locus_475282	.	-
chr4	45516098	45517077	Locus_474873	.	-
chr4	45554316	45554583	blastnHuman.XLOC_005303	.	+
chr4	45662384	45726869	Locus_472930	.	+
chr4	45666567	45667787	Locus_473944	.	+
chr4	46039107	46040582	blastnOrangutan.Locus_156961	.	-
chr4	46217939	46223092	Locus_473694	.	+
chr4	46241193	46243406	blastnHuman.Locus_146261	.	+
chr4	46324375	46365435	blastnHuman.ENSG00000236466	.	+
chr4	46589481	46590031	blastnHuman.ENSG00000236164	.	-
chr4	46723903	46734114	blastnHuman.ENSG00000225730	.	+
chr4	46953730	46995377	Locus_474559	.	-
chr4	46987546	46993792	Locus_473918	.	+
chr4	47189013	47207714	blastnPan.CUFF.264759	.	-
chr4	47255226	47255342	blastnHuman.XLOC_005310	.	+
chr4	47544344	47548922	CUFF.386945	.	-
chr4	48238394	48243860	Locus_474304	.	-
chr4	48247560	48292325	Locus_472900	.	+
chr4	49504886	49507031	Locus_473711	.	+
chr4	49811888	49869146	Locus_474184	.	-
chr4	49835247	49841171	blastnGorilla.Locus_441707	.	-
chr4	49949634	49950607	Locus_474550	.	-
chr4	49971791	49971868	blastnPan.CUFF.264903	.	+
chr4	50004704	50006444	blastnOrangutan.Locus_122085	.	-
chr4	50301858	50335107	blastnHuman.ENSG00000230472	.	-
chr4	50617816	50634325	Locus_473978	.	+
chr4	50941949	50943319	Locus_472787	.	+
chr4	50963127	50964143	blastnGorilla.Locus_441821	.	-
chr4	51009281	51079853	Locus_473493	.	+
chr4	51296905	51310499	Locus_472985	.	+
chr4	51875372	51876917	blastnHuman.CUFF.332609	.	+
chr4	51978972	52029472	blastnHuman.CUFF.332627	.	-
chr4	52030504	52030815	blastnPan.CUFF.264957	.	+
chr4	52319438	52320820	Locus_473549	.	+
chr4	52831438	52832768	Locus_474179	.	-
chr4	53182500	53193319	blastnHuman.ENSG00000231683	.	-
chr4	53350516	53350697	blastnGorilla.Locus_441701	.	-
chr4	53400325	53402776	blastnPan.CUFF.265347	.	-
chr4	53440804	53442533	blastnGorilla.Locus_440898	.	-
chr4	53673039	53681505	blastnHuman.ENSG00000236996	.	+
chr4	53720087	53720768	blastnHuman.ENSG00000235050	.	-
chr4	54050172	54052888	blastnHuman.ENSG00000228231	.	-
chr4	54143851	54149306	blastnPan.Locus_106286	.	-
chr4	54517080	54523667	blastnHuman.ENSG00000224984	.	-
chr4	55506007	55508034	blastnHuman.Locus_146177	.	+
chr4	56493298	56494170	blastnHuman.ENSG00000231441	.	+
chr4	56893288	56895426	blastnHuman.XLOC_005751	.	-
chr4	57095201	57099319	blastnHuman.ENSG00000237564	.	+
chr4	57305113	57306721	blastnPan.Locus_178373	.	+
chr4	57505589	57506837	Locus_474398	.	-
chr4	57630104	57645622	blastnHuman.ENSG00000223633	.	+
chr4	57840087	57843485	Locus_474770	.	-
chr4	57874028	57874145	blastnGorilla.Locus_440972	.	+
chr4	57988662	57988823	blastnGorilla.Locus_441893	.	-
chr4	59311100	59318680	Locus_474209	.	-
chr4	59319736	59319848	blastnPan.Locus_82852	.	+
chr4	59438967	59445065	Locus_474413	.	-
chr4	60802844	60831691	blastnHuman.ENSG00000232120	.	+
chr4	61029372	61029618	blastnGorilla.Locus_440014	.	+
chr4	61086744	61086904	blastnGorilla.Locus_440449	.	+
chr4	61507166	61509591	blastnGorilla.Locus_439329	.	+
chr4	61626985	61627148	blastnGorilla.Locus_439920	.	+
chr4	61962416	61962548	blastnGorilla.Locus_441945	.	-
chr4	62099341	62237157	blastnGorilla.Locus_441816	.	-
chr4	62300971	62400346	Locus_475041	.	-
chr4	62400440	62401779	Locus_473673	.	+
chr4	62417549	62417985	blastnHuman.Locus_146821	.	-
chr4	62588778	62588862	blastnHuman.XLOC_005336	.	+
chr4	63188176	63220959	Locus_473270	.	+
chr4	63290756	63290852	blastnPlatypus.Locus_141503	.	-
chr4	63619413	63619511	blastnPan.Locus_105637	.	+
chr4	64380745	64381684	Locus_474928	.	-
chr4	64438068	64441818	blastnHuman.ENSG00000223504	.	+
chr4	64615268	64615473	blastnPan.CUFF.265734	.	+
chr4	64793181	64804485	Locus_473695	.	+
chr4	65277506	65281609	Locus_474484	.	-
chr4	65460650	65464900	blastnGorilla.CUFF.364056	.	-
chr4	65951992	65956695	Locus_474824	.	-
chr4	65962166	65977025	Locus_474764	.	-
chr4	65993259	65999049	Locus_474556	.	-
chr4	66769962	66771083	blastnHuman.ENSG00000224349	.	-
chr4	67629700	67632078	blastnPan.CUFF.266292	.	-
chr4	67753757	67767114	Locus_475349	.	-
chr4	67768916	67804547	Locus_474716	.	-
chr4	67775843	67779561	blastnHuman.Locus_146019	.	+
chr4	68708027	68710497	blastnPan.CUFF.266487	.	-
chr4	68885564	68930614	blastnHuman.ENSG00000233844	.	+
chr4	69373662	69382602	blastnHuman.ENSG00000229154	.	-
chr4	69604502	69604871	blastnHuman.ENSG00000231332	.	+
chr4	69628000	69628122	blastnMouse.ENSMUSG00000092102	.	+
chr4	69731422	69731641	blastnHuman.ENSG00000223821	.	-
chr4	69817890	69818366	blastnHuman.Locus_147478	.	-
chr4	70264369	70299173	blastnGorilla.Locus_442141	.	-
chr4	70268933	70811953	blastnHuman.ENSG00000223786	.	+
chr4	70755947	70757187	Locus_475261	.	-
chr4	70787425	70798211	blastnHuman.ENSG00000224583	.	+
chr4	71025032	71054364	Locus_474880	.	-
chr4	71588642	71591673	CUFF.389122	.	+
chr4	72497634	72546024	Locus_473953	.	+
chr4	72749185	72753564	Locus_475121	.	-
chr4	73200712	73200888	blastnHuman.XLOC_005768	.	-
chr4	73504610	73504685	blastnChicken.Locus_98962	.	+
chr4	73509796	73563463	blastnHuman.Locus_146028	.	+
chr4	73547745	73549448	Locus_473052	.	+
chr4	73583277	73583418	blastnHuman.CUFF.335172	.	+
chr4	74677176	74678712	blastnHuman.ENSG00000230309	.	-
chr4	74867236	74883677	Locus_474389	.	-
chr4	75269295	75270148	blastnPan.Locus_106354	.	-
chr4	75275219	75275860	blastnHuman.CUFF.335282	.	-
chr4	75354102	75355948	blastnHuman.CUFF.335312	.	-
chr4	75507838	75508608	blastnHuman.ENSG00000231533	.	+
chr4	75542598	75542891	blastnGorilla.Locus_440641	.	+
chr4	75963323	75966624	blastnHuman.Locus_146583	.	-
chr4	75967077	75967719	blastnHuman.Locus_145492	.	+
chr4	75972090	75972401	blastnHuman.ENSG00000233835	.	+
chr4	76530257	76552241	blastnHuman.ENSG00000233967	.	+
chr4	76783890	76797851	blastnPan.Locus_106210	.	-
chr4	77562452	77570435	blastnHuman.ENSG00000226089	.	-
chr4	77669688	77679497	blastnGorilla.Locus_440286	.	+
chr4	77829933	77832021	blastnGorilla.Locus_441668	.	-
chr4	77880689	77881024	blastnGorilla.Locus_442242	.	-
chr4	77882319	77886904	Locus_472920	.	+
chr4	77889674	78106903	blastnHuman.ENSG00000226453	.	-
chr4	78158801	78159551	Locus_472750	.	+
chr4	78331801	78333068	blastnHuman.XLOC_005368	.	+
chr4	78436057	78446980	blastnGorilla.Locus_439413	.	+
chr4	78454793	78454933	blastnHuman.XLOC_005369	.	+
chr4	78726809	78726960	blastnPan.CUFF.267838	.	-
chr4	79759148	79760297	blastnHuman.CUFF.335838	.	+
chr4	79867414	79867582	blastnMouse.Locus_105177	.	-
chr4	80052612	80052739	blastnGorilla.Locus_441636	.	-
chr4	80054813	80056512	blastnPan.Locus_105340	.	+
chr4	80058077	80059539	blastnHuman.ENSG00000230852	.	+
chr4	80708693	80722606	blastnHuman.ENSG00000228290	.	+
chr4	81218400	81258369	Locus_475174	.	-
chr4	81258386	81263512	Locus_473390	.	+
chr4	81259353	81261054	Locus_472612	.	+
chr4	81404417	81406892	blastnHuman.ENSG00000234155	.	-
chr4	81411544	81425011	Locus_473087	.	+
chr4	81735155	81735288	blastnGorilla.Locus_439758	.	+
chr4	81892964	81894170	Locus_474641	.	-
chr4	81975154	81975285	blastnHuman.Locus_146093	.	+
chr4	81986410	81986756	blastnGorilla.Locus_440105	.	+
chr4	82024954	82025202	blastnGorilla.Locus_442085	.	-
chr4	82328951	82339218	Locus_473580	.	+
chr4	82344169	82345472	Locus_473311	.	+
chr4	82359534	82400755	Locus_473191	.	+
chr4	82396151	82464612	Locus_473127	.	+
chr4	82488088	82533988	Locus_473388	.	+
chr4	83699226	83777105	blastnPan.Locus_105926	.	+
chr4	83786658	83828173	blastnPan.Locus_105130	.	+
chr4	83849310	83850368	blastnHuman.Locus_145523	.	+
chr4	84230081	84255411	blastnHuman.ENSG00000234426	.	-
chr4	84300173	84306209	blastnHuman.Locus_145883	.	+
chr4	84361560	84361711	blastnOpossum.Locus_190479	.	+
chr4	84382342	84425564	blastnGorilla.Locus_441971	.	-
chr4	84431821	84432272	Locus_473054	.	+
chr4	84584104	84605145	blastnHuman.Locus_146059	.	+
chr4	84832039	84880912	Locus_472629	.	+
chr4	85353728	85354641	blastnGorilla.Locus_440955	.	-
chr4	85355905	85356122	blastnPan.Locus_106819	.	-
chr4	85535596	85537877	blastnHuman.ENSG00000228124	.	+
chr4	86204046	86211762	blastnGorilla.Locus_440821	.	+
chr4	86228454	86239696	Locus_473083	.	+
chr4	86257270	86258735	Locus_475315	.	-
chr4	86259158	86295369	blastnGorilla.Locus_441793	.	-
chr4	86373709	86376537	blastnGorilla.Locus_441040	.	-
chr4	86503502	86504194	Locus_475294	.	-
chr4	86505577	86508798	blastnGorilla.Locus_439733	.	+
chr4	86529315	86529389	blastnGorilla.Locus_441879	.	-
chr4	86551824	86554296	blastnGorilla.Locus_440212	.	+
chr4	86739706	86740048	Locus_472756	.	+
chr4	86792833	86796088	blastnPan.Locus_106600	.	-
chr4	86925492	86926159	blastnPan.Locus_106452	.	-
chr4	86961457	86985711	blastnPan.CUFF.268852	.	+
chr4	86970571	87022237	blastnGorilla.Locus_440827	.	+
chr4	87152879	87159847	blastnGorilla.Locus_440185	.	+
chr4	87263403	87266024	blastnHuman.ENSG00000224605	.	-
chr4	87514899	87573954	blastnHuman.ENSG00000224944	.	-
chr4	87564022	87567112	blastnGorilla.Locus_442320	.	-
chr4	87749496	87749661	blastnGorilla.Locus_441911	.	-
chr4	87821214	87821312	blastnGorilla.Locus_439485	.	+
chr4	88108626	88108849	blastnHuman.XLOC_005387	.	+
chr4	88513447	88513757	blastnHuman.XLOC_005783	.	-
chr4	88551694	88551953	blastnHuman.Locus_146944	.	-
chr4	88562728	88564119	Locus_474136	.	-
chr4	88645950	88646034	blastnHuman.ENSG00000220908	.	-
chr4	88673932	88677692	Locus_473537	.	+
chr4	88726656	88727696	Locus_474186	.	-
chr4	88956211	88969491	Locus_474451	.	-
chr4	89562493	89562612	blastnPan.Locus_105547	.	+
chr4	89795734	89798249	blastnHuman.ENSG00000229600	.	+
chr4	89865380	89902823	blastnGorilla.Locus_440614	.	+
chr4	89951725	89971562	blastnGorilla.Locus_440088	.	+
chr4	89961827	89962182	blastnMouse.Locus_111510	.	-
chr4	90108161	90108395	blastnHuman.ENSG00000231143	.	+
chr4	90281899	90282145	blastnGorilla.Locus_439492	.	+
chr4	90288514	90288657	blastnGorilla.Locus_439953	.	+
chr4	90298804	90302948	blastnGorilla.Locus_440291	.	+
chr4	90350871	90359047	Locus_472643	.	+
chr4	90456876	90484189	blastnHuman.Locus_147188	.	-
chr4	90723148	90731276	blastnPan.Locus_106546	.	-
chr4	91579435	91581040	blastnGorilla.Locus_440988	.	-
chr4	91650082	91662429	blastnGorilla.Locus_442279	.	-
chr4	91670222	91670538	blastnGorilla.Locus_440040	.	+
chr4	91744538	91746046	Locus_474788	.	-
chr4	92185805	92193512	blastnGorilla.Locus_439961	.	+
chr4	92246472	92247050	Locus_474933	.	-
chr4	92391792	92396197	blastnPan.Locus_106708	.	-
chr4	92708608	92709217	blastnPan.CUFF.269077	.	-
chr4	92951619	92952188	Locus_474089	.	-
chr4	93220476	93255135	Locus_473128	.	+
chr4	93999319	93999405	blastnChicken.CUFF.196322	.	+
chr4	94226900	94231557	Locus_473502	.	+
chr4	94258006	94258228	blastnGorilla.Locus_440085	.	+
chr4	94311722	94351326	Locus_473951	.	+
chr4	94450506	94450621	blastnChicken.Locus_97741	.	-
chr4	94462953	94463031	blastnPlatypus.Locus_38723	.	+
chr4	94502851	94502952	blastnMouse.ENSMUSG00000028244	.	+
chr4	94524686	94527371	Locus_474560	.	-
chr4	94528382	94531047	Locus_474938	.	-
chr4	94551126	94551517	Locus_474953	.	-
chr4	94723242	94725880	Locus_474330	.	-
chr4	95367209	95444277	Locus_473099	.	+
chr4	95784713	95785957	Locus_475048	.	-
chr4	96018146	96043454	blastnGorilla.Locus_440601	.	+
chr4	96171930	96172345	blastnOpossum.CUFF.139615	.	-
chr4	96181063	96181184	blastnMouse.Locus_66791	.	+
chr4	96215130	96222274	Locus_475307	.	-
chr4	96292677	96302638	Locus_474964	.	-
chr4	96354465	96365175	blastnHuman.ENSG00000228082	.	+
chr4	96399006	96414068	blastnOrangutan.Locus_157292	.	-
chr4	97361875	97400922	Locus_475006	.	-
chr4	97521944	97556318	blastnHuman.Locus_147168	.	-
chr4	97894024	97895604	Locus_473844	.	+
chr4	99178290	99183749	blastnGorilla.Locus_440057	.	+
chr4	99563182	99567485	blastnHuman.Locus_145664	.	+
chr4	99740995	99741149	blastnHuman.Locus_146863	.	-
chr4	99915312	99916306	Locus_474811	.	-
chr4	99921006	99924680	Locus_474814	.	-
chr4	100014511	100015241	blastnGorilla.Locus_441425	.	-
chr4	100191831	100256516	blastnGorilla.Locus_439271	.	+
chr4	100310347	100319982	blastnHuman.Locus_145999	.	+
chr4	100366472	100366581	blastnMouse.Locus_66505	.	-
chr4	100544545	100546357	Locus_474826	.	-
chr4	100602497	100603997	Locus_474470	.	-
chr4	100709070	100711201	Locus_475147	.	-
chr4	100714133	100714796	blastnGorilla.Locus_440456	.	+
chr4	101474995	101475258	blastnHuman.Locus_147412	.	-
chr4	101623326	101624091	Locus_473865	.	+
chr4	102016768	102018092	Locus_473499	.	+
chr4	102111442	102111574	blastnGorilla.Locus_440087	.	+
chr4	102179293	102180338	blastnPan.Locus_106021	.	-
chr4	102180572	102183126	blastnPan.Locus_105342	.	+
chr4	102740331	102744602	blastnHuman.ENSG00000229654	.	+
chr4	102819115	102819358	blastnMouse.Locus_66206	.	-
chr4	104109943	104112472	blastnHuman.ENSG00000233893	.	-
chr4	104546134	104546823	blastnHuman.ENSG00000238019	.	+
chr4	104631102	104653503	blastnHuman.ENSG00000236537	.	-
chr4	104924122	104924274	blastnHuman.ENSG00000233496	.	-
chr4	104924205	104926224	Locus_473284	.	+
chr4	105036406	105044033	blastnHuman.ENSG00000236324	.	+
chr4	105100404	105100493	blastnHuman.ENSG00000234361	.	+
chr4	105147693	105148799	Locus_474090	.	-
chr4	105148880	105151211	Locus_472927	.	+
chr4	105222562	105222704	blastnPan.Locus_106596	.	+
chr4	105827807	105840243	Locus_473471	.	+
chr4	106061201	106064716	blastnGorilla.Locus_441851	.	+
chr4	106260216	106262260	blastnGorilla.Locus_441589	.	+
chr4	106329263	106329366	blastnChicken.Locus_99104	.	+
chr4	106386724	106390775	Locus_473134	.	+
chr4	106603681	106605842	blastnHuman.XLOC_005890	.	+
chr4	106932391	106932852	blastnPan.Locus_105034	.	-
chr4	106934671	106937354	Locus_473217	.	+
chr4	106961325	106964790	Locus_473688	.	+
chr4	107079448	107079587	blastnHuman.Locus_146004	.	-
chr4	107086821	107087454	blastnGorilla.Locus_440047	.	-
chr4	107141036	107141220	blastnPan.Locus_105596	.	-
chr4	107148289	107151691	Locus_473589	.	+
chr4	107257956	107285024	Locus_474088	.	-
chr4	107424773	107427038	blastnHuman.XLOC_005511	.	-
chr4	107469699	107485256	Locus_472882	.	+
chr4	108567951	108568244	blastnHuman.Locus_146930	.	+
chr4	108925074	108925615	blastnPan.CUFF.276696	.	+
chr4	109453904	109454068	blastnGorilla.Locus_441686	.	+
chr4	109850074	109874061	Locus_474791	.	-
chr4	110672278	110674780	blastnHuman.ENSG00000226193	.	-
chr4	110696290	110696790	blastnHuman.ENSG00000234577	.	-
chr4	110965867	110970689	Locus_473829	.	+
chr4	111116060	111123079	Locus_473040	.	+
chr4	111317939	111323410	blastnGorilla.Locus_441445	.	+
chr4	111352095	111352179	blastnMouse.CUFF.232068	.	+
chr4	112619921	112623057	blastnPan.Locus_105631	.	-
chr4	112691763	112694147	Locus_474989	.	-
chr4	112791598	112791714	blastnHuman.XLOC_005877	.	+
chr4	112822265	112838979	blastnHuman.Locus_146262	.	-
chr4	113225694	113227750	Locus_474698	.	-
chr4	113427167	113427805	blastnOrangutan.Locus_156306	.	-
chr4	113724970	113727727	blastnHuman.ENSG00000235168	.	-
chr4	114042745	114047425	blastnPan.CUFF.275825	.	+
chr4	114057236	114082636	blastnHuman.ENSG00000228408	.	-
chr4	114057340	114058013	blastnHuman.ENSG00000225924	.	+
chr4	114186449	114187079	blastnGorilla.Locus_440769	.	-
chr4	114276380	114276464	blastnGorilla.Locus_442270	.	+
chr4	114685596	114709897	Locus_473079	.	+
chr4	114704958	114716173	Locus_474931	.	-
chr4	114854392	114855852	blastnGorilla.Locus_441519	.	+
chr4	115034184	115083915	blastnHuman.ENSG00000224658	.	+
chr4	115163051	115164995	blastnHuman.Locus_146842	.	+
chr4	115367185	115658555	blastnHuman.ENSG00000227681	.	-
chr4	115408874	115410926	Locus_473092	.	+
chr4	115442765	115442845	blastnMouse.Locus_67208	.	-
chr4	115450660	115450758	blastnMouse.Locus_66326	.	+
chr4	115452915	115453766	blastnMouse.CUFF.232381	.	+
chr4	115493393	115503433	blastnGorilla.Locus_440062	.	-
chr4	115512245	115517946	Locus_473438	.	+
chr4	115656841	115662974	Locus_472890	.	+
chr4	115779239	115779384	blastnPan.Locus_106615	.	+
chr4	116296548	116314600	Locus_474427	.	-
chr4	116404704	116414260	blastnGorilla.Locus_442229	.	+
chr4	116450296	116452856	Locus_473423	.	+
chr4	116502079	116505537	blastnHuman.ENSG00000227748	.	-
chr4	116536044	116536691	blastnHuman.CUFF.344142	.	+
chr4	116785138	116788060	blastnHuman.ENSG00000237468	.	+
chr4	117510876	117510995	blastnMouse.ENSMUSG00000090070	.	-
chr4	117561648	117563598	Locus_475055	.	-
chr4	118936724	118954476	Locus_472759	.	+
chr4	119458780	119459988	blastnGorilla.Locus_441277	.	+
chr4	119990892	119995036	blastnGorilla.Locus_441960	.	+
chr4	120119964	120134794	Locus_472977	.	+
chr4	120299774	120300785	blastnPan.CUFF.274848	.	+
chr4	120589129	120594550	blastnHuman.ENSG00000225752	.	+
chr4	120736061	120742758	blastnHuman.ENSG00000232618	.	-
chr4	120836737	120836986	blastnGorilla.Locus_440123	.	-
chr4	121073375	121073561	blastnHuman.Locus_146520	.	+
chr4	121174825	121176464	Locus_474238	.	-
chr4	121241973	121242371	blastnGorilla.Locus_439331	.	-
chr4	121440968	121448688	blastnHuman.ENSG00000237494	.	+
chr4	121452650	121453668	CUFF.393727	.	+
chr4	121453764	121458433	blastnPan.Locus_105972	.	+
chr4	121864913	121888843	Locus_472703	.	+
chr4	121902072	121902372	blastnGorilla.Locus_439807	.	-
chr4	121918517	121919081	blastnHuman.CUFF.343422	.	+
chr4	122144491	122144767	blastnMouse.Locus_65926	.	+
chr4	122265515	122265779	blastnPan.CUFF.274608	.	-
chr4	122569926	122570023	blastnMouse.Locus_67110	.	-
chr4	122872685	122874135	blastnHuman.Locus_146126	.	-
chr4	123139641	123213249	blastnHuman.Locus_145682	.	-
chr4	123324657	123324864	blastnGorilla.Locus_441721	.	+
chr4	123334335	123334462	blastnPan.Locus_106284	.	+
chr4	123334789	123335167	blastnGorilla.Locus_440993	.	+
chr4	123773418	123773625	blastnGorilla.Locus_439966	.	-
chr4	123926027	123931239	blastnHuman.ENSG00000231426	.	-
chr4	124200179	124202985	Locus_473281	.	+
chr4	124209751	124213003	blastnPan.Locus_106312	.	+
chr4	124220157	124225606	Locus_474401	.	-
chr4	124258433	124266338	blastnPan.Locus_105878	.	-
chr4	124273630	124274574	blastnGorilla.Locus_440707	.	-
chr4	124281067	124282239	blastnGorilla.Locus_440897	.	+
chr4	124282682	124284592	Locus_473761	.	+
chr4	124327520	124362302	Locus_473818	.	+
chr4	124518599	124518858	blastnHuman.ENSG00000233567	.	+
chr4	124548148	124561433	blastnHuman.ENSG00000226571	.	-
chr4	124775145	124775649	blastnHuman.Locus_146466	.	-
chr4	125662449	125663741	blastnHuman.Locus_146671	.	+
chr4	125981605	125986948	blastnHuman.ENSG00000237499	.	+
chr4	126017276	126019406	blastnHuman.ENSG00000235842	.	+
chr4	126047927	126051510	Locus_475306	.	-
chr4	126063489	126099385	Locus_473698	.	+
chr4	126075066	126075345	blastnPan.CUFF.274317	.	-
chr4	126104056	126113217	blastnHuman.ENSG00000234956	.	+
chr4	126170089	126170863	Locus_474300	.	-
chr4	126178892	126182473	blastnHuman.Locus_146080	.	-
chr4	126368439	126368526	blastnPlatypus.Locus_14113	.	+
chr4	126410086	126425318	blastnHuman.Locus_146410	.	-
chr4	126464067	126490417	blastnPan.Locus_105648	.	-
chr4	126511783	126512083	blastnXenopus.Locus_14855	.	-
chr4	126530924	126539912	Locus_472660	.	+
chr4	126822490	126826736	blastnHuman.ENSG00000235399	.	-
chr4	127510924	127518395	Locus_474858	.	-
chr4	127764643	127765083	blastnMouse.ENSMUSG00000068638	.	-
chr4	127993679	128017812	Locus_475186	.	-
chr4	128003632	128014859	blastnGorilla.Locus_442044	.	+
chr4	128026239	128027561	blastnHuman.ENSG00000236378	.	+
chr4	128140528	128187211	blastnHuman.ENSG00000233152	.	-
chr4	128199040	128199393	blastnHuman.ENSG00000233534	.	+
chr4	128577040	128578338	Locus_474961	.	-
chr4	128586547	128588234	Locus_473164	.	+
chr4	128788894	128788972	blastnHuman.ENSG00000232876	.	-
chr4	128978108	128979176	Locus_473459	.	+
chr4	129146288	129173838	blastnHuman.ENSG00000236389	.	+
chr4	129237093	129237298	blastnHuman.ENSG00000229722	.	+
chr4	129307015	129322878	blastnMouse.Locus_66134	.	+
chr4	129314917	129316248	Locus_473248	.	+
chr4	129339034	129375063	Locus_474789	.	-
chr4	129721574	129741916	Locus_473025	.	+
chr4	129750273	129783246	Locus_473219	.	+
chr4	130034307	130118899	blastnHuman.ENSG00000234554	.	+
chr4	130451588	130455545	blastnHuman.ENSG00000223542	.	+
chr4	130927493	130927791	blastnMouse.CUFF.233735	.	-
chr4	130950344	130951722	blastnOrangutan.Locus_156368	.	-
chr4	130968175	131006867	blastnPan.Locus_105602	.	-
chr4	131747913	131748965	blastnGorilla.Locus_442283	.	+
chr4	131752170	131753041	blastnGorilla.Locus_442252	.	+
chr4	131754493	131755110	blastnHuman.CUFF.342018	.	+
chr4	131840391	131842314	Locus_475218	.	-
chr4	131932471	131933759	Locus_472814	.	+
chr4	131936233	131944662	blastnMouse.ENSMUSG00000087400	.	-
chr4	132433918	132463567	blastnPan.Locus_106681	.	+
chr4	133087834	133103904	blastnOrangutan.Locus_156095	.	-
chr4	133134863	133146431	blastnHuman.CUFF.341838	.	+
chr4	133203398	133203558	blastnMouse.CUFF.233986	.	-
chr4	133942423	133953473	Locus_473586	.	+
chr4	134418047	134419857	blastnHuman.ENSG00000233351	.	+
chr4	134799888	134800152	blastnHuman.Locus_147153	.	+
chr4	134890974	134899816	blastnGorilla.Locus_442144	.	+
chr4	135047511	135047637	blastnPan.Locus_106274	.	+
chr4	136226924	136227105	blastnGorilla.Locus_440701	.	-
chr4	136677100	136687954	Locus_473599	.	+
chr4	136696506	136697242	blastnHuman.CUFF.341298	.	+
chr4	137044855	137052070	blastnHuman.Locus_145674	.	-
chr4	137057041	137061246	CUFF.395030	.	-
chr4	137129420	137161019	Locus_473149	.	+
chr4	137189244	137190012	Locus_474901	.	-
chr4	137194467	137201571	blastnHuman.CUFF.341255	.	-
chr4	137219844	137229044	blastnGorilla.Locus_441316	.	+
chr4	137267364	137267484	blastnMouse.Locus_67725	.	-
chr4	137717656	137754478	blastnHuman.ENSG00000231842	.	-
chr4	137814572	137818342	blastnGorilla.Locus_440384	.	-
chr4	137828996	137829846	blastnHuman.CUFF.341195	.	-
chr4	138129099	138150669	blastnHuman.ENSG00000232131	.	+
chr4	138227614	138265235	blastnHuman.ENSG00000224506	.	-
chr4	138230378	138230752	blastnGorilla.Locus_440418	.	-
chr4	138261721	138262171	Locus_473146	.	+
chr4	138330373	138330585	blastnPan.Locus_105965	.	+
chr4	138423295	138423453	blastnOpossum.Locus_190211	.	+
chr4	138497222	138517100	blastnHuman.ENSG00000228704	.	+
chr4	138562941	138587753	blastnGorilla.Locus_441374	.	+
chr4	140124585	140130468	blastnHuman.ENSG00000237321	.	-
chr4	140987599	141024622	Locus_475202	.	-
chr4	141078612	141078783	blastnHuman.XLOC_005453	.	-
chr4	141580787	141582362	Locus_473484	.	+
chr4	141971149	141972427	blastnMouse.Locus_67504	.	+
chr4	142108658	142108760	blastnPan.Locus_106506	.	+
chr4	142372749	142428833	blastnHuman.Locus_146275	.	-
chr4	142463076	142463179	blastnMouse.Locus_66006	.	-
chr4	142944894	142945920	blastnHuman.Locus_147296	.	+
chr4	143911854	143915949	blastnGorilla.Locus_441558	.	+
chr4	144285816	144286029	blastnOrangutan.Locus_156424	.	-
chr4	144521358	144538081	blastnHuman.XLOC_005819	.	+
chr4	144619937	144620094	blastnMouse.ENSMUSG00000084765	.	-
chr4	144980650	145056679	blastnHuman.ENSG00000253194	.	-
chr4	145198336	145200319	blastnHuman.CUFF.340350	.	-
chr4	145203203	145205167	blastnGorilla.Locus_442019	.	+
chr4	145597495	145598535	Locus_473895	.	+
chr4	146006981	146007099	blastnMouse.Locus_66848	.	+
chr4	146205773	146206377	Locus_473851	.	+
chr4	146207072	146207593	Locus_473176	.	+
chr4	146535299	146537886	blastnHuman.ENSG00000226181	.	+
chr4	146779135	146779266	blastnMouse.Locus_67274	.	+
chr4	147471994	147474722	blastnHuman.ENSG00000244158	.	+
chr4	147998532	148023340	blastnHuman.XLOC_005815	.	+
chr4	148298543	148374441	blastnHuman.ENSG00000228777	.	+
chr4	149093254	149093360	blastnOpossum.Locus_191417	.	+
chr4	149433838	149441600	blastnHuman.ENSG00000232395	.	+
chr4	149513835	149514740	blastnGorilla.Locus_440578	.	-
chr4	149682412	149682601	blastnGorilla.Locus_441878	.	+
chr4	149726884	149729071	blastnPan.Locus_105088	.	-
chr4	150210122	150304272	Locus_472831	.	+
chr4	150308598	150308741	blastnHuman.Locus_147420	.	+
chr4	150345005	150346236	blastnMouse.ENSMUSG00000087311	.	+
chr4	150395404	150404416	Locus_475099	.	-
chr4	150518387	150519543	blastnHuman.Locus_147253	.	+
chr4	150519732	150520593	blastnHuman.ENSG00000232316	.	+
chr4	150529150	150576822	Locus_474957	.	-
chr4	150590834	150610622	Locus_472938	.	+
chr4	150806273	150806363	blastnPlatypus.Locus_94636	.	+
chr4	150812747	150816162	blastnHuman.Locus_146625	.	+
chr4	150839145	150848397	blastnHuman.Locus_147109	.	+
chr4	150858743	150858933	blastnGorilla.Locus_440501	.	-
chr4	150879027	150893853	blastnHuman.Locus_145809	.	-
chr4	151028984	151038443	blastnGorilla.Locus_439343	.	-
chr4	151249504	151249932	blastnGorilla.Locus_442003	.	+
chr4	151542163	151547053	Locus_473222	.	+
chr4	151631981	151704485	blastnHuman.ENSG00000226440	.	-
chr4	151639361	151651371	blastnHuman.Locus_147468	.	+
chr4	151779348	151783660	Locus_473994	.	-
chr4	151899107	151901797	blastnGorilla.Locus_442314	.	+
chr4	151900561	151904257	Locus_475331	.	-
chr4	151943564	151943674	blastnMouse.Locus_66004	.	+
chr4	151950671	151970429	Locus_473250	.	+
chr4	151957577	151964173	blastnPan.Locus_105644	.	-
chr4	151965685	151965840	blastnHuman.Locus_146314	.	-
chr4	152019878	152024754	Locus_474553	.	-
chr4	152036139	152038786	blastnHuman.ENSG00000250729	.	+
chr4	153406577	153406832	blastnHuman.Locus_145965	.	-
chr4	153871083	153871318	blastnGorilla.Locus_441731	.	+
chr4	153925850	153926548	Locus_473571	.	+
chr4	153978028	153980057	blastnGorilla.Locus_441973	.	+
chr4	154059617	154076688	Locus_475146	.	-
chr4	154107681	154109904	blastnHuman.ENSG00000232311	.	-
chr4	154117252	154118304	Locus_473133	.	+
chr4	155056752	155056868	blastnOrangutan.Locus_155769	.	-
chr4	155116026	155117365	Locus_473644	.	+
chr4	155162016	155163537	blastnHuman.CUFF.338704	.	+
chr4	155603287	155605234	CUFF.397005	.	-
chr4	155674797	155675154	blastnHuman.CUFF.338617	.	+
chr4	155916746	155918622	blastnHuman.CUFF.346767	.	-
chr4	156114237	156114791	Locus_473959	.	+
chr4	156355794	156356377	blastnHuman.ENSG00000231178	.	-
chr4	156380684	156382538	blastnHuman.XLOC_005899	.	-
chr4	156381720	156395981	blastnHuman.ENSG00000234777	.	+
chr4	156413236	156440847	Locus_475334	.	-
chr4	156426130	156429123	Locus_475280	.	-
chr4	156457634	156461511	blastnPan.CUFF.277987	.	+
chr4	156470051	156485802	blastnGorilla.Locus_440071	.	+
chr4	156634190	156634886	blastnHuman.ENSG00000224073	.	-
chr4	156950325	156951972	Locus_474746	.	-
chr4	157312421	157313549	Locus_472875	.	+
chr4	157588483	157590833	blastnHuman.ENSG00000224477	.	+
chr4	157770381	157801039	blastnHuman.ENSG00000231863	.	+
chr4	158076415	158079935	Locus_473124	.	+
chr4	158149443	158149660	blastnGorilla.Locus_439450	.	+
chr4	158289094	158289301	blastnHuman.Locus_145597	.	+
chr4	158498722	158501913	blastnGorilla.Locus_440195	.	+
chr4	158748956	158753824	Locus_473949	.	+
chr4	158755212	158766567	Locus_473853	.	+
chr4	159041753	159042355	Locus_472917	.	+
chr4	159049096	159049346	blastnHuman.Locus_146437	.	+
chr4	159240041	159248936	Locus_473521	.	+
chr4	159661366	159661878	Locus_474301	.	-
chr4	159773198	159781380	blastnPan.Locus_105944	.	-
chr4	159811360	159829637	Locus_474603	.	-
chr4	160122387	160123003	blastnHuman.Locus_146769	.	-
chr4	160174382	160175510	Locus_474839	.	-
chr4	160195722	160199676	blastnHuman.Locus_146848	.	-
chr4	160198852	160200012	blastnHuman.Locus_147445	.	-
chr4	160203784	160206573	Locus_474680	.	-
chr4	160373001	160374565	blastnHuman.ENSG00000228692	.	+
chr4	160450189	160456866	blastnHuman.XLOC_005912	.	-
chr4	160590681	160591259	Locus_472663	.	+
chr4	160614154	160617142	blastnPan.Locus_105604	.	+
chr4	160710706	160791499	blastnHuman.XLOC_005532	.	+
chr4	160791640	160793375	Locus_473102	.	+
chr4	160889180	160890238	blastnHuman.ENSG00000230627	.	-
chr4	160923892	160928206	Locus_474450	.	-
chr4	160926976	160949008	Locus_473140	.	+
chr4	160960834	160971292	Locus_474710	.	-
chr4	160968852	160974244	Locus_473858	.	+
chr4	160973936	160977614	Locus_474237	.	-
chr4	160987466	160989129	Locus_475157	.	-
chr4	161080318	161082406	blastnGorilla.Locus_441490	.	-
chr4	161104793	161118095	Locus_475031	.	-
chr4	161125136	161125452	blastnHuman.ENSG00000226739	.	-
chr4	161149722	161149837	blastnHuman.Locus_146792	.	-
chr4	161190531	161197428	Locus_473154	.	+
chr4	161553689	161568723	Locus_473866	.	+
chr4	161569354	161570952	Locus_473671	.	+
chr4	161597334	161599219	blastnHuman.ENSG00000227455	.	+
chr4	161633133	161633282	blastnPan.Locus_105202	.	+
chr4	161701595	161704111	Locus_473215	.	+
chr4	161733885	161740918	Locus_474334	.	-
chr4	162022277	162022397	blastnGorilla.Locus_441964	.	-
chr4	162467148	162467892	blastnHuman.Locus_145863	.	+
chr4	162541755	162564512	Locus_473551	.	+
chr4	162564210	162567390	Locus_475219	.	-
chr4	162567595	162577187	CUFF.398171	.	+
chr4	162764888	162768740	Locus_473939	.	+
chr4	162805725	162806065	blastnGorilla.Locus_439866	.	+
chr4	162877120	162878816	Locus_473809	.	+
chr4	162918958	162921891	Locus_475279	.	-
chr4	163019791	163021073	blastnHuman.ENSG00000204517	.	+
chr4	163116118	163116996	blastnGorilla.Locus_442329	.	-
chr4	163187336	163188909	blastnHuman.Locus_147329	.	-
chr4	163386362	163391447	blastnHuman.ENSG00000232082	.	-
chr4	163508337	163509150	Locus_473273	.	+
chr4	163678031	163680166	blastnPan.CUFF.279436	.	+
chr4	164219638	164224161	Locus_473312	.	+
chr4	164269726	164269843	blastnHuman.ENSG00000228648	.	+
chr4	164435900	164444378	blastnGorilla.Locus_439752	.	+
chr4	164601363	164608407	blastnHuman.CUFF.348199	.	-
chr4	164641641	164642169	blastnHuman.Locus_147017	.	-
chr4	164662962	164663162	blastnOrangutan.Locus_156532	.	-
chr4	165110546	165127820	blastnHuman.ENSG00000234768	.	+
chr4	165153196	165160702	blastnHuman.ENSG00000228361	.	+
chr4	165162501	165183106	blastnHuman.ENSG00000234647	.	+
chr4	165311859	165315574	Locus_473006	.	+
chr4	165383924	165394641	Locus_474532	.	-
chr4	165626710	165634463	blastnHuman.ENSG00000235815	.	+
chr4	165640219	165640318	blastnPan.Locus_106179	.	-
chr4	165641536	165641688	blastnHuman.CUFF.348445	.	+
chr4	165760445	165760526	blastnHuman.XLOC_005930	.	-
chr4	165768804	165769999	blastnHuman.Locus_146319	.	+
chr4	165875747	165875978	blastnGorilla.Locus_442005	.	-
chr4	165901859	165904858	blastnGorilla.Locus_441328	.	-
chr4	165948704	165949701	blastnHuman.ENSG00000229720	.	-
chr4	166069101	166071986	Locus_475013	.	-
chr4	166074161	166074362	blastnHuman.XLOC_005552	.	+
chr4	166086451	166086798	blastnOrangutan.Locus_122106	.	-
chr4	166200333	166203931	blastnHuman.ENSG00000233085	.	-
chr4	166232641	166232854	blastnGorilla.Locus_440511	.	+
chr4	166234700	166235263	blastnPan.Locus_105345	.	+
chr4	166543255	166544003	Locus_472987	.	+
chr4	166756583	166761008	Locus_473244	.	+
chr4	166782921	166784531	Locus_473214	.	+
chr4	166958753	166960377	blastnPan.CUFF.279986	.	+
chr4	166964933	166967205	Locus_473539	.	+
chr4	166967833	166968635	Locus_472672	.	+
chr4	166995605	166997586	blastnGorilla.Locus_17850	.	+
chr4	167029533	167030016	Locus_474404	.	-
chr4	167047879	167050922	Locus_475213	.	-
chr4	167063182	167064529	Locus_475251	.	-
chr4	167065628	167067751	Locus_473899	.	+
chr4	167073168	167073420	blastnHuman.Locus_147353	.	-
chr4	167081502	167087978	blastnHuman.XLOC_005559	.	+
chr4	167090102	167090768	Locus_474458	.	-
chr4	167174983	167175897	blastnHuman.XLOC_005944	.	-
chr4	167176133	167176372	blastnHuman.XLOC_005560	.	+
chr4	167183527	167186880	blastnHuman.Locus_146170	.	+
chr4	167197069	167197176	blastnHuman.ENSG00000232197	.	+
chr4	167217360	167218081	blastnPan.Locus_105133	.	+
chr4	167219594	167221919	blastnPan.CUFF.280014	.	+
chr4	167237700	167253476	blastnPan.CUFF.280020	.	-
chr4	167246530	167247287	blastnGorilla.Locus_441622	.	-
chr4	167248438	167248681	blastnGorilla.Locus_441258	.	-
chr4	167251039	167252587	CUFF.398757	.	-
chr4	167275937	167283488	blastnHuman.ENSG00000230960	.	-
chr4	167297763	167300170	blastnHuman.ENSG00000227508	.	+
chr4	167472513	167491932	blastnPan.CUFF.280284	.	+
chr4	167475855	167477596	blastnHuman.Locus_146825	.	-
chr4	167496032	167496917	Locus_473037	.	+
chr4	167502305	167503110	blastnHuman.CUFF.348890	.	-
chr4	167618016	167620892	Locus_473782	.	+
chr5	45733	48036	Locus_39750	.	+
chr5	845427	857992	Locus_40189	.	-
chr5	1032475	1033473	Locus_39339	.	+
chr5	1268030	1273148	Locus_39714	.	+
chr5	1283590	1284956	Locus_39150	.	+
chr5	1424081	1424967	Locus_39663	.	+
chr5	1659203	1659741	blastnHuman.CUFF.421371	.	+
chr5	1663655	1664244	blastnGorilla.Locus_392450	.	-
chr5	1668803	1670025	Locus_40314	.	-
chr5	1672444	1674733	blastnHuman.CUFF.421365	.	+
chr5	1900936	1902335	Locus_39297	.	+
chr5	1908771	1908920	blastnHuman.Locus_184361	.	+
chr5	2229824	2230253	blastnPan.Locus_159633	.	-
chr5	2271548	2272596	Locus_39431	.	+
chr5	3279034	3297780	CUFF.19101	.	+
chr5	3418527	3438116	Locus_39962	.	+
chr5	3711758	3711863	blastnHuman.Locus_184330	.	+
chr5	3720737	3721175	blastnHuman.XLOC_003435	.	-
chr5	3820101	3821102	blastnHuman.Locus_184359	.	+
chr5	3822594	3822793	blastnHuman.Locus_183908	.	+
chr5	3844831	3845022	blastnHuman.Locus_184654	.	+
chr5	3896531	3896738	blastnGorilla.Locus_391118	.	-
chr5	3908540	3913984	Locus_39804	.	+
chr5	3995839	3996234	blastnMouse.CUFF.67088	.	+
chr5	4038225	4042326	Locus_39923	.	+
chr5	4119181	4119328	blastnHuman.CUFF.420724	.	-
chr5	4121859	4122474	blastnPan.Locus_159414	.	-
chr5	4201688	4204263	Locus_40069	.	-
chr5	4272766	4273425	blastnGorilla.Locus_392316	.	-
chr5	4651625	4653184	Locus_40982	.	-
chr5	4813749	4815794	Locus_39436	.	+
chr5	5223323	5226305	Locus_39359	.	+
chr5	5255959	5258822	Locus_40091	.	-
chr5	5268930	5269577	Locus_40583	.	-
chr5	5271023	5276022	Locus_40593	.	-
chr5	5511395	5511582	blastnPan.Locus_159713	.	+
chr5	5581865	5594664	blastnHuman.ENSG00000249334	.	+
chr5	5777474	5785604	Locus_40916	.	-
chr5	5785709	5792420	Locus_39881	.	+
chr5	5794396	5802643	Locus_39613	.	+
chr5	5882132	5988757	Locus_39328	.	+
chr5	6033649	6036921	Locus_39171	.	+
chr5	6038691	6041653	Locus_39729	.	+
chr5	6065246	6066078	blastnGorilla.Locus_391769	.	+
chr5	6319809	6348293	Locus_39721	.	+
chr5	6334024	6341375	blastnHuman.ENSG00000251152	.	+
chr5	6597274	6622540	blastnHuman.ENSG00000248300	.	-
chr5	6757046	6803200	Locus_38986	.	+
chr5	6761972	6766004	blastnHuman.ENSG00000248262	.	+
chr5	7393262	7393485	blastnHuman.Locus_183466	.	+
chr5	7659624	7691329	Locus_41022	.	-
chr5	7706818	7706983	blastnHuman.CUFF.422182	.	-
chr5	7759935	7760050	blastnHuman.ENSG00000250098	.	-
chr5	7772847	7775309	blastnPan.CUFF.407525	.	-
chr5	7783429	7783695	blastnPan.CUFF.407526	.	+
chr5	8359442	8361151	blastnHuman.ENSG00000246095	.	-
chr5	8566885	8643103	blastnHuman.Locus_183998	.	-
chr5	8584106	8586569	blastnPan.Locus_160134	.	-
chr5	8621863	8622252	blastnPan.Locus_160313	.	-
chr5	8732003	8750119	Locus_39123	.	+
chr5	8740391	8742170	blastnPan.Locus_160182	.	-
chr5	9065263	9075543	blastnHuman.Locus_183143	.	+
chr5	9117646	9117728	blastnMouse.Locus_53688	.	-
chr5	9246197	9257219	Locus_39518	.	+
chr5	9285466	9285583	blastnPan.CUFF.407696	.	-
chr5	9319326	9321367	blastnHuman.CUFF.422306	.	+
chr5	9434534	9435544	blastnGorilla.Locus_392167	.	+
chr5	9663014	9664435	Locus_40267	.	-
chr5	9941742	9954763	Locus_40404	.	-
chr5	9943161	9953068	Locus_39887	.	+
chr5	9966327	9979310	Locus_39315	.	+
chr5	9972598	9974147	Locus_39676	.	+
chr5	9989094	9990587	Locus_39416	.	+
chr5	10026932	10028659	Locus_40372	.	-
chr5	10570089	10572304	blastnHuman.Locus_184589	.	-
chr5	10656331	10657059	blastnHuman.CUFF.422522	.	-
chr5	10690946	10693782	blastnHuman.CUFF.422529	.	+
chr5	10727780	10728162	blastnOrangutan.Locus_240501	.	+
chr5	10967593	10968494	Locus_40134	.	-
chr5	10970191	10971275	Locus_38935	.	+
chr5	11100157	11102443	CUFF.19846	.	+
chr5	11118437	11138107	Locus_39533	.	+
chr5	11165384	11171760	Locus_39113	.	+
chr5	11209348	11209533	blastnPan.Locus_160396	.	-
chr5	11219734	11219932	blastnHuman.Locus_183528	.	+
chr5	11254055	11260672	Locus_39282	.	+
chr5	11307948	11308421	Locus_39915	.	+
chr5	11426207	11426283	blastnGorilla.Locus_391143	.	+
chr5	11684903	11685842	Locus_39327	.	+
chr5	11889283	11961893	Locus_40113	.	-
chr5	11903626	11905375	Locus_40682	.	-
chr5	11982943	11987531	blastnHuman.ENSG00000250819	.	-
chr5	12083242	12083581	blastnHuman.CUFF.422806	.	-
chr5	12371199	12373392	blastnPan.Locus_160215	.	-
chr5	12540416	12544223	Locus_39631	.	+
chr5	12600297	12600696	blastnMouse.ENSMUSG00000085726	.	+
chr5	12919914	12968279	Locus_39673	.	+
chr5	12954160	12956055	Locus_40374	.	-
chr5	12986508	12986962	blastnGorilla.Locus_393082	.	-
chr5	13035854	13036376	Locus_40656	.	-
chr5	13184028	13194625	blastnGorilla.Locus_393784	.	-
chr5	13228066	13228296	blastnGorilla.Locus_392795	.	-
chr5	13653183	13684383	blastnOrangutan.Locus_240541	.	+
chr5	14048263	14060199	blastnGorilla.Locus_391384	.	+
chr5	14072789	14090751	Locus_39906	.	+
chr5	14171236	14171321	blastnHuman.ENSG00000248238	.	-
chr5	14360438	14413284	Locus_39670	.	+
chr5	14653169	14653253	blastnOpossum.Locus_419339	.	-
chr5	14702270	14702474	blastnHuman.ENSG00000248515	.	+
chr5	14770958	14777718	Locus_39426	.	+
chr5	15176253	15176795	blastnHuman.Locus_184543	.	-
chr5	15178450	15188582	blastnHuman.ENSG00000248228	.	+
chr5	16085816	16097851	blastnHuman.ENSG00000250243	.	+
chr5	16140297	16147727	Locus_38917	.	+
chr5	16242512	16246353	Locus_39501	.	+
chr5	16265352	16266566	Locus_39467	.	+
chr5	16730347	16733181	Locus_38953	.	+
chr5	17123896	17124032	blastnPan.Locus_160744	.	-
chr5	17139249	17139329	blastnGorilla.Locus_391209	.	+
chr5	17139473	17139818	Locus_40326	.	-
chr5	17585610	17585831	blastnGorilla.Locus_391763	.	+
chr5	17662275	17686846	Locus_39766	.	+
chr5	17693969	17694082	blastnMouse.Locus_54504	.	-
chr5	17729078	17729168	blastnHuman.Locus_184510	.	-
chr5	17813879	17862990	Locus_39530	.	+
chr5	17901415	17902444	Locus_40268	.	-
chr5	17939597	17942451	Locus_39447	.	+
chr5	18177340	18177986	blastnHuman.Locus_184679	.	-
chr5	18398951	18400131	Locus_39835	.	+
chr5	18420544	18437703	Locus_39620	.	+
chr5	18460616	18473553	Locus_41011	.	-
chr5	18490416	18492020	blastnPan.CUFF.409040	.	-
chr5	18516799	18523124	CUFF.20774	.	-
chr5	18536923	18539880	blastnHuman.ENSG00000249453	.	+
chr5	18949558	18951848	blastnGorilla.Locus_392085	.	+
chr5	18998025	18999655	blastnPan.Locus_159368	.	+
chr5	19041296	19041371	blastnMouse.Locus_52910	.	+
chr5	19232286	19232684	blastnHuman.XLOC_003908	.	-
chr5	19348479	19390529	Locus_40264	.	-
chr5	20189950	20190072	blastnHuman.XLOC_003909	.	-
chr5	20332368	20335203	Locus_40335	.	-
chr5	20372941	20384093	blastnHuman.ENSG00000248545	.	+
chr5	20647060	20652221	blastnHuman.ENSG00000251009	.	-
chr5	20672737	20673411	blastnGorilla.Locus_393477	.	-
chr5	20864865	20867656	Locus_39597	.	+
chr5	20886171	20886516	blastnGorilla.Locus_393807	.	-
chr5	20887700	20887825	blastnGorilla.Locus_392817	.	-
chr5	20915992	20924084	Locus_40257	.	-
chr5	20925679	20926421	Locus_40850	.	-
chr5	21001562	21001861	blastnOrangutan.Locus_241724	.	-
chr5	21558899	21559438	blastnHuman.XLOC_003482	.	+
chr5	21578347	21591641	Locus_40498	.	-
chr5	21862205	21863838	Locus_40478	.	-
chr5	21906147	21925347	Locus_39268	.	+
chr5	22258650	22328091	Locus_39869	.	+
chr5	22438736	22441466	blastnHuman.Locus_184358	.	-
chr5	22449066	22463435	blastnHuman.Locus_184262	.	-
chr5	22700949	22702339	blastnGorilla.Locus_393911	.	-
chr5	22731619	22818513	blastnHuman.Locus_183653	.	+
chr5	22850714	22860857	Locus_40651	.	-
chr5	23128265	23129163	blastnHuman.Locus_184474	.	-
chr5	23146226	23148075	Locus_39656	.	+
chr5	23412822	23413278	blastnHuman.Locus_184644	.	-
chr5	23461022	23463663	blastnGorilla.Locus_392491	.	+
chr5	23474394	23483827	Locus_39661	.	+
chr5	23820084	23829436	Locus_39259	.	+
chr5	23839708	23840191	blastnHuman.CUFF.424358	.	+
chr5	23850295	23877065	Locus_40287	.	-
chr5	24041980	24042240	blastnHuman.ENSG00000248176	.	+
chr5	24048204	24050402	Locus_40928	.	-
chr5	24056935	24057808	Locus_40364	.	-
chr5	25177181	25255031	Locus_39633	.	+
chr5	25325129	25325824	Locus_39512	.	+
chr5	25669262	25687708	blastnHuman.ENSG00000249678	.	-
chr5	26105674	26106606	Locus_40424	.	-
chr5	26411563	26459935	Locus_39272	.	+
chr5	26889955	26890086	blastnGorilla.Locus_393904	.	-
chr5	27143523	27158366	Locus_39169	.	+
chr5	27222098	27234557	Locus_39984	.	-
chr5	27242022	27282635	Locus_40176	.	-
chr5	27266232	27266986	blastnHuman.ENSG00000251329	.	+
chr5	27339374	27339542	blastnGorilla.Locus_391515	.	+
chr5	27378521	27379206	Locus_41031	.	-
chr5	27396315	27397977	Locus_39090	.	+
chr5	27569508	27569632	blastnGorilla.Locus_393580	.	-
chr5	27663617	27694414	Locus_39421	.	+
chr5	27929712	27930423	blastnGorilla.Locus_392999	.	-
chr5	27979779	27987206	blastnGorilla.Locus_391231	.	+
chr5	27987649	28001926	Locus_40985	.	-
chr5	28032749	28033936	Locus_40510	.	-
chr5	28042072	28080099	Locus_40623	.	-
chr5	28385536	28385813	blastnHuman.ENSG00000248417	.	+
chr5	28425130	28427330	Locus_40517	.	-
chr5	28509917	28515615	blastnHuman.Locus_183627	.	+
chr5	28781557	28781998	blastnPan.Locus_160439	.	-
chr5	28785822	28786170	blastnHuman.XLOC_013714	.	+
chr5	28966681	28966793	blastnGorilla.Locus_225537	.	-
chr5	29032632	29035821	blastnPan.Locus_160085	.	-
chr5	29086514	29210099	blastnHuman.ENSG00000248685	.	-
chr5	29260962	29268906	Locus_40795	.	-
chr5	29293931	29297345	Locus_40218	.	-
chr5	29385517	29386323	blastnHuman.ENSG00000227195	.	-
chr5	29624827	29625472	blastnHuman.ENSG00000250597	.	+
chr5	30045740	30064969	Locus_39800	.	+
chr5	30169086	30174855	Locus_39850	.	+
chr5	30330216	30330890	Locus_38946	.	+
chr5	30885146	30885356	blastnGorilla.Locus_393721	.	-
chr5	31610442	31611621	blastnGorilla.Locus_391602	.	+
chr5	31796269	31796539	blastnPan.Locus_160522	.	-
chr5	31992175	31992447	blastnHuman.XLOC_003506	.	+
chr5	32048556	32098461	blastnHuman.ENSG00000247810	.	+
chr5	32049011	32049370	Locus_40983	.	-
chr5	32119080	32119214	blastnHuman.Locus_183689	.	+
chr5	32126807	32141220	blastnGorilla.Locus_393707	.	-
chr5	32197861	32198652	blastnPan.Locus_160274	.	-
chr5	32565977	32566770	blastnHuman.ENSG00000248936	.	-
chr5	32687848	32687949	blastnHuman.Locus_184517	.	-
chr5	32700658	32703570	blastnGorilla.Locus_392697	.	-
chr5	32897052	32897306	blastnPan.Locus_160146	.	-
chr5	33150738	33150834	blastnMouse.CUFF.68930	.	+
chr5	33168485	33188129	blastnOrangutan.Locus_241709	.	-
chr5	33175144	33188509	blastnHuman.XLOC_003925	.	-
chr5	33196255	33199189	Locus_40083	.	-
chr5	33259822	33261185	Locus_40319	.	-
chr5	33265607	33269201	blastnMouse.Locus_53721	.	-
chr5	33268238	33268767	Locus_39852	.	+
chr5	33304886	33304972	blastnMouse.Locus_53165	.	+
chr5	33362886	33381289	blastnHuman.ENSG00000248227	.	+
chr5	33442285	33445045	Locus_40469	.	-
chr5	33460000	33467792	blastnOrangutan.Locus_240630	.	+
chr5	33548535	33555320	blastnHuman.ENSG00000251635	.	+
chr5	33556790	33559463	blastnMouse.Locus_53900	.	-
chr5	35441385	35442155	blastnGorilla.Locus_391358	.	+
chr5	35455888	35457387	blastnHuman.ENSG00000250893	.	+
chr5	35584207	35588909	blastnGorilla.Locus_392127	.	+
chr5	36791148	36870762	blastnHuman.ENSG00000250467	.	+
chr5	36793086	36800089	blastnHuman.ENSG00000249122	.	+
chr5	36918021	36927765	blastnHuman.ENSG00000245870	.	-
chr5	36928127	36936859	Locus_38899	.	+
chr5	36928567	36929638	Locus_40856	.	-
chr5	36935252	36936206	Locus_40222	.	-
chr5	37233665	37233741	blastnMouse.Locus_54475	.	-
chr5	37330006	37330919	Locus_39362	.	+
chr5	37345205	37417286	blastnHuman.ENSG00000250781	.	-
chr5	37879282	37880115	Locus_38837	.	+
chr5	37943267	37949124	blastnGorilla.Locus_391849	.	+
chr5	38306099	38310473	blastnGorilla.Locus_391434	.	+
chr5	38436255	38439576	blastnHuman.ENSG00000250657	.	+
chr5	38562307	38562536	blastnHuman.ENSG00000248143	.	-
chr5	39119288	39155671	blastnHuman.ENSG00000250863	.	-
chr5	39749545	39751390	Locus_40148	.	-
chr5	39899556	39900760	blastnPan.CUFF.411550	.	-
chr5	39911581	39911707	blastnGorilla.Locus_392019	.	+
chr5	40055337	40083827	blastnHuman.Locus_184004	.	-
chr5	40343916	40345810	blastnHuman.XLOC_003531	.	+
chr5	40346310	40350226	Locus_40640	.	-
chr5	40516284	40550696	Locus_40157	.	-
chr5	40556117	40600292	Locus_39366	.	+
chr5	41577985	41627860	blastnHuman.ENSG00000249330	.	+
chr5	41701729	41706287	blastnGorilla.Locus_392219	.	+
chr5	44032459	44090644	blastnOrangutan.Locus_241099	.	-
chr5	44060164	44070467	CUFF.22983	.	+
chr5	44716571	44723666	blastnHuman.ENSG00000251260	.	-
chr5	45004044	45004246	blastnHuman.Locus_183952	.	+
chr5	45060633	45060785	blastnOpossum.Locus_419386	.	-
chr5	45160339	45169015	blastnHuman.ENSG00000248749	.	+
chr5	45248472	45754648	blastnHuman.ENSG00000250546	.	+
chr5	45754625	45754773	blastnPlatypus.Locus_42723	.	-
chr5	45869741	45925076	blastnGorilla.Locus_392022	.	-
chr5	46162053	46164929	Locus_39226	.	+
chr5	46289570	46299883	blastnHuman.ENSG00000250057	.	+
chr5	46297422	46299368	blastnHuman.CUFF.429453	.	+
chr5	46418495	46418762	blastnGorilla.Locus_392572	.	-
chr5	46979798	46991217	CUFF.23295	.	+
chr5	47040954	47048127	blastnGorilla.Locus_392145	.	-
chr5	47336534	47348453	Locus_39658	.	+
chr5	47511767	47511972	blastnMouse.Locus_53830	.	+
chr5	47688795	47689810	blastnGorilla.Locus_391937	.	-
chr5	48066841	48069684	Locus_40472	.	-
chr5	48068112	48068193	blastnMouse.Locus_53293	.	-
chr5	48383612	48409805	blastnHuman.ENSG00000251059	.	-
chr5	48652327	48662696	blastnPan.Locus_159601	.	+
chr5	49268320	49268862	blastnPan.CUFF.412241	.	+
chr5	49398468	49405416	blastnHuman.ENSG00000248719	.	+
chr5	49713772	49715997	blastnHuman.ENSG00000251321	.	-
chr5	49901144	49901248	blastnPlatypus.Locus_53678	.	-
chr5	49972370	49976844	blastnHuman.Locus_183295	.	-
chr5	50051499	50052483	Locus_38849	.	+
chr5	50283470	50283870	blastnGorilla.Locus_391676	.	-
chr5	50888484	50889897	Locus_41047	.	-
chr5	50980240	50980550	blastnGorilla.Locus_393628	.	+
chr5	51885021	51886592	blastnGorilla.Locus_392901	.	+
chr5	52072629	52073081	Locus_39959	.	+
chr5	52644229	52681477	Locus_40062	.	-
chr5	52698596	52704176	CUFF.23727	.	-
chr5	52780753	52828554	blastnHuman.ENSG00000224218	.	+
chr5	52828657	52830163	blastnHuman.ENSG00000233860	.	+
chr5	52932593	52952195	Locus_38825	.	+
chr5	52948395	52949197	blastnHuman.ENSG00000231335	.	-
chr5	53004845	53005729	blastnMouse.ENSMUSG00000072828	.	+
chr5	54151846	54152154	blastnHuman.ENSG00000248646	.	+
chr5	54219494	54313929	blastnHuman.ENSG00000251185	.	+
chr5	54238325	54238479	blastnHuman.ENSG00000251454	.	+
chr5	54263295	54263732	blastnPan.CUFF.413029	.	+
chr5	54283434	54287194	blastnGorilla.Locus_392897	.	+
chr5	54396817	54398532	blastnHuman.Locus_184402	.	+
chr5	54595020	54609245	blastnHuman.ENSG00000249717	.	+
chr5	54677520	54678823	Locus_40715	.	-
chr5	54855950	54856084	blastnOrangutan.Locus_240510	.	-
chr5	54895087	54896367	blastnGorilla.Locus_393729	.	+
chr5	54902598	54902781	blastnOrangutan.Locus_240393	.	-
chr5	55231099	55237339	blastnGorilla.Locus_391318	.	-
chr5	55292877	55293188	blastnHuman.ENSG00000251531	.	+
chr5	55837270	55838146	CUFF.24366	.	-
chr5	55969879	55972242	Locus_40330	.	-
chr5	56033261	56034998	Locus_39032	.	+
chr5	56640382	56664162	Locus_40521	.	-
chr5	56645821	56652166	Locus_39819	.	+
chr5	56677372	56686421	Locus_39130	.	+
chr5	56954185	56954854	Locus_38826	.	+
chr5	57061601	57064079	Locus_40209	.	-
chr5	57460020	57461062	Locus_40002	.	-
chr5	57884467	57884709	blastnGorilla.Locus_392467	.	-
chr5	57959514	57961383	Locus_39364	.	+
chr5	58553386	58579233	blastnHuman.Locus_183813	.	-
chr5	59202641	59215631	Locus_40331	.	-
chr5	61093294	61102324	Locus_40729	.	-
chr5	61906651	61907424	Locus_39910	.	+
chr5	62024681	62024760	blastnOpossum.Locus_420494	.	-
chr5	62238359	62254872	Locus_40528	.	-
chr5	62383984	62404012	Locus_40574	.	-
chr5	63168835	63179440	Locus_39036	.	+
chr5	63271348	63380308	blastnHuman.ENSG00000249413	.	-
chr5	63381318	63392874	Locus_40356	.	-
chr5	63692277	63692516	blastnHuman.ENSG00000248479	.	-
chr5	63693812	63721833	blastnHuman.ENSG00000250846	.	-
chr5	64159046	64160378	Locus_39825	.	+
chr5	64525734	64527269	blastnHuman.Locus_184420	.	+
chr5	65601336	65625535	blastnHuman.Locus_183808	.	-
chr5	65676516	65688873	Locus_39517	.	+
chr5	65699954	65703108	Locus_38976	.	+
chr5	65782127	65785241	Locus_40511	.	-
chr5	66041077	66043054	blastnPan.Locus_159672	.	+
chr5	67072835	67073582	blastnHuman.CUFF.427340	.	+
chr5	67082093	67082214	blastnPan.CUFF.414217	.	+
chr5	67265101	67350074	blastnHuman.ENSG00000248692	.	+
chr5	68490789	68493529	blastnGorilla.Locus_393139	.	+
chr5	68608917	68649625	blastnHuman.ENSG00000249066	.	-
chr5	70381162	70388902	Locus_40509	.	-
chr5	70440711	70440998	blastnHuman.ENSG00000249382	.	+
chr5	70760756	70760900	blastnPan.CUFF.414395	.	-
chr5	70824151	70824271	blastnHuman.XLOC_003550	.	-
chr5	70886697	70907142	Locus_39751	.	+
chr5	70931993	70934747	Locus_38851	.	+
chr5	70988928	70989434	Locus_39639	.	+
chr5	71313378	71417005	blastnPan.Locus_160793	.	-
chr5	71663901	71668243	blastnHuman.ENSG00000249831	.	-
chr5	71731998	71733787	Locus_38965	.	+
chr5	71733414	71774756	blastnGorilla.Locus_393416	.	+
chr5	71738958	71753848	blastnOrangutan.Locus_240622	.	+
chr5	71908180	71945337	blastnHuman.ENSG00000248505	.	-
chr5	72117084	72127840	Locus_40961	.	-
chr5	72196743	72203819	blastnOrangutan.Locus_240669	.	+
chr5	72209518	72209617	blastnMouse.CUFF.70243	.	+
chr5	72222366	72223779	blastnHuman.ENSG00000250192	.	-
chr5	72228887	72229682	blastnHuman.CUFF.427215	.	-
chr5	72661029	72674986	CUFF.25261	.	+
chr5	73193563	73324749	Locus_40585	.	-
chr5	73462100	73462277	blastnGorilla.Locus_391662	.	-
chr5	74304944	74324943	blastnHuman.ENSG00000250646	.	-
chr5	74438415	74451996	blastnHuman.ENSG00000248317	.	-
chr5	74441998	74442736	blastnGorilla.Locus_393412	.	+
chr5	74453660	74453812	blastnMouse.Locus_54633	.	+
chr5	74534459	74534641	blastnHuman.ENSG00000251256	.	-
chr5	74558636	74558885	blastnHuman.ENSG00000249727	.	+
chr5	74612415	74614796	blastnPan.Locus_160654	.	-
chr5	74794163	74794409	blastnHuman.ENSG00000250456	.	+
chr5	74945093	74951389	blastnHuman.ENSG00000251264	.	+
chr5	75012383	75012883	blastnHuman.ENSG00000248518	.	-
chr5	75034309	75063571	blastnHuman.ENSG00000248184	.	-
chr5	75656388	75734780	blastnHuman.ENSG00000249341	.	-
chr5	75801207	75802360	blastnHuman.ENSG00000248494	.	-
chr5	75875304	75889839	Locus_39992	.	-
chr5	76430927	76431247	blastnGorilla.Locus_392030	.	-
chr5	76441293	76442452	Locus_40697	.	-
chr5	76443943	76458786	blastnGorilla.Locus_392453	.	-
chr5	76602297	76613153	Locus_39006	.	+
chr5	76604161	76604897	Locus_40862	.	-
chr5	76678106	76678611	Locus_40864	.	-
chr5	76709836	76709981	blastnGorilla.CUFF.193709	.	-
chr5	76728467	76734094	Locus_40324	.	-
chr5	76846572	76847000	blastnPan.CUFF.415138	.	+
chr5	76972621	76973144	blastnGorilla.CUFF.322700	.	-
chr5	77031418	77032322	Locus_39778	.	+
chr5	77036728	77051904	Locus_39132	.	+
chr5	77336965	77339094	blastnHuman.ENSG00000251040	.	-
chr5	78226475	78281873	blastnGorilla.Locus_392442	.	+
chr5	78336554	78337609	Locus_39836	.	+
chr5	78622146	78622276	blastnMouse.Locus_54187	.	-
chr5	78704903	78706033	blastnPan.CUFF.415710	.	-
chr5	78707952	78711297	blastnGorilla.Locus_392635	.	-
chr5	79063686	79066871	Locus_39314	.	+
chr5	79457692	79457908	blastnGorilla.Locus_391758	.	+
chr5	80233164	80234230	blastnHuman.XLOC_003601	.	+
chr5	80515178	80517478	blastnHuman.Locus_184606	.	-
chr5	82125009	82125419	blastnGorilla.Locus_392454	.	+
chr5	82161274	82161493	blastnGorilla.Locus_391626	.	+
chr5	82259945	82265055	blastnPan.Locus_160574	.	-
chr5	82269361	82274439	blastnPan.Locus_160135	.	-
chr5	82406988	82426828	blastnGorilla.Locus_393056	.	-
chr5	82477558	82498650	blastnHuman.Locus_183869	.	-
chr5	83077319	83077466	blastnMouse.ENSMUSG00000085849	.	-
chr5	84591888	84845152	Locus_39764	.	+
chr5	84826436	84843417	blastnHuman.ENSG00000249052	.	+
chr5	84846709	84854973	blastnPan.Locus_159294	.	+
chr5	85084868	85087513	Locus_38995	.	+
chr5	85218003	85224801	blastnHuman.ENSG00000249152	.	-
chr5	86145497	86145590	blastnGorilla.Locus_393719	.	-
chr5	86169192	86171742	Locus_40377	.	-
chr5	87471472	87485846	blastnPan.Locus_160035	.	-
chr5	87718131	87727373	Locus_40211	.	-
chr5	87740711	87755047	Locus_40464	.	-
chr5	88316000	88316285	blastnMouse.ENSMUSG00000089924	.	+
chr5	88518560	88518643	blastnMouse.ENSMUSG00000089737	.	+
chr5	89352909	89354101	Locus_39703	.	+
chr5	89513109	89513633	blastnPan.Locus_159974	.	+
chr5	89798549	89811072	blastnHuman.Locus_183504	.	+
chr5	89884791	89888683	blastnGorilla.Locus_391665	.	+
chr5	90297018	90526263	blastnHuman.ENSG00000254044	.	-
chr5	91117189	91117780	blastnHuman.XLOC_004020	.	-
chr5	91604022	91604127	blastnMouse.Locus_99122	.	+
chr5	91685668	91686970	Locus_40036	.	-
chr5	91699305	91701516	blastnHuman.XLOC_004023	.	-
chr5	92159672	92178907	Locus_39748	.	+
chr5	92654959	92659948	Locus_40112	.	-
chr5	92722297	92723318	Locus_40609	.	-
chr5	92723328	92763626	Locus_39181	.	+
chr5	92940067	92941275	Locus_40849	.	-
chr5	93043674	93048593	blastnGorilla.Locus_392366	.	+
chr5	93087876	93087975	blastnHuman.CUFF.431777	.	+
chr5	93143101	93167608	blastnHuman.ENSG00000249710	.	+
chr5	93184376	93184550	blastnGorilla.Locus_391506	.	+
chr5	93231453	93231631	blastnPan.Locus_159486	.	+
chr5	93255686	93260352	blastnPan.Locus_160101	.	-
chr5	93501777	93503158	blastnHuman.Locus_183669	.	+
chr5	93504272	93504693	blastnPan.Locus_159789	.	+
chr5	93773849	93773931	blastnMouse.Locus_98922	.	+
chr5	93778025	93778437	blastnHuman.ENSG00000251636	.	-
chr5	93955117	93956961	Locus_39083	.	+
chr5	94952366	95030556	blastnHuman.ENSG00000251309	.	-
chr5	95114418	95120767	Locus_40843	.	-
chr5	95536959	95537439	Locus_40782	.	-
chr5	96371934	96380705	blastnGorilla.Locus_392462	.	+
chr5	96425271	96445536	Locus_39360	.	+
chr5	96551073	96618353	blastnHuman.ENSG00000251577	.	+
chr5	96784450	96819154	Locus_39491	.	+
chr5	97294289	97476001	blastnHuman.ENSG00000251170	.	+
chr5	97590610	97617881	blastnPan.Locus_160236	.	-
chr5	97660274	97660431	blastnMouse.Locus_98907	.	+
chr5	97722335	97725962	Locus_39135	.	+
chr5	97733051	98021175	blastnHuman.ENSG00000248242	.	-
chr5	97788386	97793366	blastnPan.Locus_159980	.	+
chr5	97943009	98044342	Locus_39784	.	+
chr5	97950234	97952147	blastnPan.Locus_159764	.	+
chr5	98025212	98025907	blastnGorilla.Locus_393160	.	-
chr5	98134832	98135074	blastnMouse.Locus_99790	.	+
chr5	98183790	98183879	blastnOrangutan.Locus_240255	.	+
chr5	98206729	98212417	blastnHuman.ENSG00000251259	.	-
chr5	98624978	98633802	blastnHuman.ENSG00000249885	.	+
chr5	98836736	98847506	Locus_40578	.	-
chr5	99050250	99068124	blastnHuman.ENSG00000249635	.	-
chr5	99441846	99462985	Locus_39400	.	+
chr5	99502550	99507080	blastnGorilla.Locus_391289	.	+
chr5	100214859	100215027	blastnHuman.ENSG00000251081	.	+
chr5	100485477	100497170	Locus_39257	.	+
chr5	101234206	101234918	blastnPan.Locus_159444	.	+
chr5	101263835	101264086	blastnGorilla.Locus_391593	.	+
chr5	101291953	101293603	CUFF.28085	.	-
chr5	101313128	101313331	blastnPan.Locus_160699	.	-
chr5	101897507	101898298	blastnGorilla.Locus_392445	.	+
chr5	102318878	102330486	Locus_40011	.	-
chr5	103432071	103439347	blastnHuman.ENSG00000250511	.	-
chr5	103485848	103490130	CUFF.28404	.	+
chr5	103512096	103530687	Locus_40683	.	-
chr5	103709330	103712273	Locus_39461	.	+
chr5	103850239	103850889	Locus_40101	.	-
chr5	103902857	103911274	blastnHuman.XLOC_004045	.	-
chr5	104494896	104495015	blastnOpossum.Locus_419200	.	+
chr5	104496008	104507960	blastnHuman.ENSG00000248656	.	+
chr5	104574357	104574435	blastnHuman.Locus_183885	.	-
chr5	104664115	104664290	blastnHuman.ENSG00000248432	.	-
chr5	104896327	104896427	blastnOpossum.Locus_418249	.	+
chr5	105169555	105172338	Locus_39342	.	+
chr5	105350102	105353711	Locus_39460	.	+
chr5	106248870	106256654	blastnGorilla.Locus_391794	.	+
chr5	106777144	106777351	blastnMouse.ENSMUSG00000090427	.	+
chr5	107175091	107204579	blastnHuman.Locus_183884	.	-
chr5	107627906	107628371	blastnHuman.CUFF.433544	.	+
chr5	107631966	107632086	blastnGorilla.Locus_391218	.	+
chr5	107690043	107700512	Locus_39696	.	+
chr5	108094343	108162652	Locus_39967	.	+
chr5	108140992	108141286	blastnHuman.XLOC_003656	.	+
chr5	108188680	108211037	Locus_39993	.	-
chr5	108755431	108761452	Locus_40342	.	-
chr5	109193270	109197049	Locus_38876	.	+
chr5	109229964	109231303	blastnHuman.XLOC_003657	.	+
chr5	109371075	109372939	blastnHuman.ENSG00000250791	.	-
chr5	109517306	109528396	blastnPan.Locus_159522	.	+
chr5	109542493	109547082	blastnGorilla.Locus_391421	.	+
chr5	109544808	109544887	blastnGorilla.Locus_392771	.	-
chr5	109548143	109572166	blastnPan.Locus_159914	.	+
chr5	109572762	109585315	blastnPan.CUFF.419187	.	+
chr5	109601604	109601693	blastnHuman.CUFF.433579	.	+
chr5	109762724	109767548	blastnHuman.Locus_184613	.	-
chr5	110195648	110247372	blastnHuman.ENSG00000224932	.	-
chr5	110303541	110304145	blastnHuman.Locus_182994	.	+
chr5	110610976	110611055	blastnOrangutan.Locus_241385	.	-
chr5	110742252	110742743	blastnHuman.ENSG00000229565	.	+
chr5	111123638	111124978	Locus_39435	.	+
chr5	111211014	111217189	blastnPan.Locus_160089	.	-
chr5	111544750	111558230	Locus_40816	.	-
chr5	111705175	111709242	blastnHuman.XLOC_004054	.	-
chr5	112095727	112108386	blastnHuman.Locus_183154	.	+
chr5	112216713	112220505	blastnHuman.ENSG00000250772	.	-
chr5	112444943	112445721	blastnHuman.CUFF.434104	.	+
chr5	112462349	112614859	Locus_38857	.	+
chr5	112581326	112581467	blastnGorilla.Locus_391814	.	+
chr5	112708195	112712493	Locus_38880	.	+
chr5	112807822	112816241	Locus_39091	.	+
chr5	112821249	112822672	Locus_39737	.	+
chr5	112826413	112828743	Locus_39772	.	+
chr5	112883056	112892316	Locus_40535	.	-
chr5	112949613	112962548	Locus_40460	.	-
chr5	112995666	113026112	Locus_40665	.	-
chr5	113445613	113454548	blastnHuman.ENSG00000250344	.	+
chr5	113615651	113618143	blastnGorilla.Locus_392469	.	+
chr5	113921501	113922117	blastnHuman.XLOC_004059	.	-
chr5	113937699	113937797	blastnHuman.CUFF.434212	.	+
chr5	113952229	113952410	blastnHuman.CUFF.434208	.	+
chr5	114369274	114370974	Locus_38972	.	+
chr5	114958493	114990553	Locus_39295	.	+
chr5	114993890	115007762	Locus_39503	.	+
chr5	115018041	115019138	Locus_38936	.	+
chr5	115411291	115411885	Locus_40197	.	-
chr5	115754791	115755207	blastnPan.CUFF.420024	.	+
chr5	115774229	115807033	Locus_39261	.	+
chr5	115855705	115873915	blastnHuman.ENSG00000251526	.	+
chr5	115871649	115873303	blastnGorilla.Locus_393541	.	-
chr5	115892335	115892469	blastnPan.Locus_159411	.	+
chr5	116123715	116124776	blastnHuman.CUFF.434564	.	-
chr5	116149203	116150853	blastnOrangutan.Locus_240759	.	+
chr5	116245124	116247601	blastnOrangutan.Locus_240223	.	+
chr5	116375591	116587110	blastnHuman.ENSG00000249837	.	-
chr5	116403590	116403696	blastnHuman.Locus_184044	.	-
chr5	116551147	116551395	blastnPan.Locus_159419	.	+
chr5	116749746	116756672	blastnGorilla.Locus_392939	.	-
chr5	116816468	116816564	blastnHuman.Locus_184278	.	-
chr5	117301122	117357867	blastnGorilla.Locus_393714	.	-
chr5	117848316	117853428	Locus_41049	.	-
chr5	117918375	117921381	blastnGorilla.Locus_393468	.	-
chr5	117957654	117970950	Locus_40840	.	-
chr5	118089904	118090090	blastnHuman.ENSG00000250149	.	+
chr5	118225348	118228949	Locus_39070	.	+
chr5	118399495	118400804	blastnHuman.ENSG00000251649	.	+
chr5	118536942	118539130	blastnHuman.Locus_184639	.	-
chr5	118545958	118553924	blastnHuman.Locus_184398	.	-
chr5	118784517	118785373	blastnGorilla.Locus_393598	.	-
chr5	118957765	118959161	Locus_40657	.	-
chr5	119420728	119420972	blastnHuman.XLOC_004067	.	-
chr5	119805027	119836377	Locus_40290	.	-
chr5	119936011	119936114	blastnHuman.CUFF.434665	.	-
chr5	120800684	120802334	blastnGorilla.Locus_392172	.	+
chr5	120807957	120833168	Locus_39847	.	+
chr5	120821840	120828037	blastnGorilla.Locus_391389	.	+
chr5	120874867	120876400	Locus_40347	.	-
chr5	120884784	120885961	Locus_40233	.	-
chr5	120927220	120934851	Locus_40933	.	-
chr5	120935978	120959934	blastnMouse.Locus_97956	.	+
chr5	121622783	121623243	blastnHuman.ENSG00000250193	.	-
chr5	121635038	121636749	blastnHuman.Locus_184515	.	-
chr5	121637246	121637941	blastnHuman.Locus_184483	.	-
chr5	121930051	121930181	blastnHuman.Locus_184140	.	-
chr5	122056209	122086127	blastnHuman.ENSG00000246876	.	-
chr5	122084668	122087260	blastnGorilla.Locus_391441	.	+
chr5	122124883	122147820	blastnGorilla.Locus_391653	.	+
chr5	122380654	122410863	Locus_40770	.	-
chr5	122429660	122444413	Locus_41029	.	-
chr5	122707850	122715817	Locus_41051	.	-
chr5	123429387	123435686	blastnHuman.Locus_183918	.	-
chr5	123618473	123618672	blastnHuman.Locus_183840	.	-
chr5	123832345	123832597	blastnOrangutan.Locus_241128	.	-
chr5	123854035	123876252	blastnHuman.ENSG00000250102	.	+
chr5	124134889	124134977	blastnHuman.Locus_2189	.	-
chr5	124317699	124317808	blastnGorilla.Locus_391960	.	+
chr5	124354306	124354884	blastnGorilla.Locus_393283	.	-
chr5	125150420	125150755	blastnHuman.ENSG00000251488	.	-
chr5	125285746	125318639	Locus_40699	.	-
chr5	125368932	125369336	Locus_39523	.	+
chr5	125392686	125437167	Locus_39525	.	+
chr5	126248628	126362055	blastnHuman.ENSG00000251388	.	-
chr5	126406152	126406254	blastnGorilla.Locus_393223	.	-
chr5	126532069	126560906	blastnHuman.Locus_184315	.	-
chr5	126746737	126761205	blastnHuman.Locus_184366	.	-
chr5	126816593	126852096	blastnHuman.ENSG00000251291	.	+
chr5	126938727	126938803	blastnOpossum.Locus_419432	.	-
chr5	127318742	127319982	blastnHuman.ENSG00000249847	.	-
chr5	127320134	127320508	blastnHuman.Locus_183634	.	+
chr5	128487345	128667232	blastnHuman.ENSG00000251567	.	-
chr5	129155667	129160880	blastnPan.Locus_159240	.	+
chr5	129221517	129653782	blastnHuman.ENSG00000248869	.	-
chr5	129632569	129636813	blastnHuman.ENSG00000250341	.	+
chr5	129976564	130035279	blastnHuman.ENSG00000251632	.	+
chr5	130081238	130087505	blastnHuman.ENSG00000250126	.	-
chr5	130101990	130112902	blastnHuman.XLOC_003703	.	+
chr5	130188013	130190850	blastnHuman.XLOC_003704	.	+
chr5	130528880	130616334	blastnHuman.ENSG00000250033	.	+
chr5	130719900	130732767	blastnHuman.ENSG00000249091	.	-
chr5	130746278	130846423	Locus_40929	.	-
chr5	130759642	130819495	Locus_38931	.	+
chr5	130845325	130845544	blastnHuman.Locus_184075	.	-
chr5	130895944	130896408	blastnHuman.ENSG00000249381	.	+
chr5	131051375	131056781	Locus_40117	.	-
chr5	131129425	131130264	blastnHuman.ENSG00000250977	.	-
chr5	131165828	131166431	Locus_40063	.	-
chr5	131290122	131315735	blastnMouse.Locus_98880	.	-
chr5	131540078	131540226	blastnMouse.ENSMUSG00000087440	.	+
chr5	132029677	132030570	blastnMouse.ENSMUSG00000085462	.	+
chr5	132210065	132215820	blastnOrangutan.Locus_240909	.	+
chr5	132665941	132666159	blastnOrangutan.Locus_241394	.	-
chr5	132693290	132697246	blastnMouse.Locus_98890	.	-
chr5	132701594	132701765	blastnMouse.Locus_99051	.	-
chr5	133031003	133031155	blastnPan.Locus_159306	.	+
chr5	133032151	133032961	blastnPan.Locus_159897	.	+
chr5	133167312	133171542	blastnHuman.ENSG00000248335	.	+
chr5	133332147	133345995	Locus_39396	.	+
chr5	133756705	133786096	blastnHuman.ENSG00000248810	.	-
chr5	134031227	134031367	blastnGorilla.Locus_393089	.	-
chr5	134963630	134967993	Locus_39207	.	+
chr5	135216754	135216898	blastnHuman.Locus_183518	.	+
chr5	135514605	135515552	Locus_40940	.	-
chr5	135720219	135723893	Locus_39051	.	+
chr5	136207840	136208414	blastnHuman.XLOC_004107	.	-
chr5	136456816	136458752	Locus_39158	.	+
chr5	136576009	136576093	blastnOpossum.Locus_418310	.	-
chr5	136825032	136843561	blastnHuman.ENSG00000248890	.	-
chr5	136880168	136880297	blastnHuman.Locus_183960	.	-
chr5	137031207	137032260	Locus_39188	.	+
chr5	137079286	137079416	blastnPlatypus.Locus_154030	.	-
chr5	137401373	137405202	blastnPan.CUFF.421619	.	-
chr5	137427988	137445279	blastnGorilla.Locus_393079	.	-
chr5	137675600	137681700	blastnHuman.ENSG00000250582	.	-
chr5	137773211	137776132	blastnHuman.ENSG00000248686	.	+
chr5	137777714	137777853	blastnGorilla.Locus_391806	.	+
chr5	137895633	137896800	Locus_39550	.	+
chr5	138209109	138209212	blastnGorilla.Locus_392920	.	-
chr5	138228083	138228189	blastnGorilla.Locus_393778	.	-
chr5	138229443	138261201	blastnHuman.ENSG00000251024	.	-
chr5	138264384	138282804	Locus_39236	.	+
chr5	138264967	138265276	Locus_40598	.	-
chr5	138292339	138296951	Locus_39824	.	+
chr5	138396354	138505311	Locus_39774	.	+
chr5	138401690	138403512	blastnGorilla.Locus_393218	.	-
chr5	139094682	139105270	Locus_38949	.	+
chr5	139120183	139136821	blastnHuman.ENSG00000248346	.	+
chr5	139226484	139244837	blastnHuman.CUFF.436644	.	+
chr5	139553074	139585155	Locus_40756	.	-
chr5	140360034	140422041	blastnHuman.ENSG00000250354	.	+
chr5	140433979	140434732	blastnOrangutan.Locus_240611	.	+
chr5	140439124	140439795	blastnOrangutan.Locus_240456	.	+
chr5	140826979	140856269	Locus_39848	.	+
chr5	140908606	140909899	blastnHuman.ENSG00000250357	.	+
chr5	141009134	141044629	blastnHuman.Locus_184265	.	-
chr5	141119406	141131904	Locus_40679	.	-
chr5	141156238	141158273	Locus_40354	.	-
chr5	141158382	141196081	Locus_39677	.	+
chr5	141236199	141238044	CUFF.31188	.	-
chr5	141243158	141246808	blastnHuman.ENSG00000249752	.	-
chr5	141247195	141248248	blastnPan.CUFF.422082	.	+
chr5	141359460	141481113	blastnHuman.ENSG00000248210	.	+
chr5	141457172	141467600	blastnHuman.Locus_184608	.	-
chr5	142057273	142057483	blastnGorilla.CUFF.331198	.	-
chr5	142189748	142192841	blastnPan.Locus_159833	.	+
chr5	143317428	143318340	Locus_40620	.	-
chr5	143645405	143651712	Locus_40845	.	-
chr5	143653118	143734849	Locus_39465	.	+
chr5	144019899	144023991	blastnHuman.ENSG00000249184	.	+
chr5	144106362	144110077	blastnHuman.ENSG00000249708	.	-
chr5	144121556	144159776	Locus_39702	.	+
chr5	144125060	144148805	blastnHuman.ENSG00000249818	.	-
chr5	144136053	144139094	blastnPan.CUFF.422489	.	+
chr5	144175963	144204307	Locus_39458	.	+
chr5	144221977	144223861	CUFF.31379	.	-
chr5	144325907	144329834	Locus_39642	.	+
chr5	144340089	144343273	Locus_40196	.	-
chr5	144343994	144387292	Locus_40465	.	-
chr5	144370764	144402185	blastnHuman.ENSG00000250706	.	-
chr5	144373878	144375989	blastnHuman.Locus_183706	.	+
chr5	144402443	144406488	blastnHuman.XLOC_004126	.	-
chr5	144405299	144405437	blastnHuman.Locus_184573	.	-
chr5	144414468	144416879	blastnHuman.Locus_183682	.	+
chr5	144431957	144450272	blastnHuman.ENSG00000251377	.	-
chr5	144508711	144520967	blastnHuman.Locus_184390	.	-
chr5	144530285	144530577	blastnMouse.Locus_97840	.	-
chr5	144813687	144822728	Locus_40302	.	-
chr5	144879967	144883594	blastnHuman.ENSG00000248571	.	+
chr5	145125253	145125383	blastnMouse.Locus_97992	.	-
chr5	145237954	145293658	blastnHuman.ENSG00000249022	.	+
chr5	145865711	145866123	blastnGorilla.Locus_393624	.	-
chr5	145989058	145989495	blastnMouse.ENSMUSG00000085848	.	+
chr5	146106353	146161507	Locus_39837	.	+
chr5	146829367	146838928	blastnPan.Locus_159514	.	+
chr5	147181565	147196074	Locus_39367	.	+
chr5	147381024	147382664	Locus_40376	.	-
chr5	147705351	147705432	blastnHuman.Locus_184051	.	-
chr5	147931834	147946349	Locus_40486	.	-
chr5	148498528	148498661	blastnGorilla.Locus_391158	.	+
chr5	148728828	148730977	blastnPan.Locus_159370	.	+
chr5	148778455	148785552	blastnGorilla.Locus_391548	.	+
chr5	148804818	148804946	blastnPlatypus.Locus_157066	.	+
chr5	148848865	148849846	blastnHuman.ENSG00000249479	.	+
chr5	148947209	148947286	blastnPan.Locus_160611	.	-
chr5	148958045	148962594	blastnGorilla.Locus_391751	.	+
chr5	149777285	149780772	blastnHuman.ENSG00000234111	.	+
chr5	149794390	149818976	Locus_40341	.	-
chr5	150316071	150321392	Locus_39346	.	+
chr5	150371849	150403387	blastnHuman.ENSG00000248429	.	+
chr5	151220531	151220741	blastnGorilla.Locus_391774	.	+
chr5	151575062	151577996	blastnHuman.ENSG00000250180	.	+
chr5	151678470	151678553	blastnPlatypus.Locus_156992	.	-
chr5	152008721	152013921	Locus_40265	.	-
chr5	152698221	152738157	blastnHuman.ENSG00000249425	.	+
chr5	153103444	153121943	Locus_39002	.	+
chr5	153253404	153253488	blastnHuman.Locus_183828	.	-
chr5	153400753	153400985	blastnGorilla.Locus_392718	.	-
chr5	153414491	153414634	blastnHuman.Locus_184533	.	-
chr5	153725899	153730854	blastnGorilla.Locus_392292	.	+
chr5	154639071	154666704	blastnGorilla.Locus_393280	.	-
chr5	154959973	155125187	blastnHuman.ENSG00000248431	.	+
chr5	155416921	155417062	blastnHuman.Locus_183230	.	+
chr5	155429220	155480550	Locus_38943	.	+
chr5	155799760	155799928	blastnGorilla.Locus_391730	.	+
chr5	155853036	155853112	blastnMouse.ENSMUSG00000086156	.	+
chr5	157772336	157782187	Locus_38906	.	+
chr5	157789195	157794941	Locus_38919	.	+
chr5	158446209	158446350	blastnGorilla.Locus_393474	.	-
chr5	158453113	158480968	Locus_39395	.	+
chr5	159424148	159425540	blastnHuman.ENSG00000250150	.	-
chr5	159481903	159490240	blastnGorilla.Locus_392903	.	-
chr5	159557740	159557853	blastnChicken.Locus_118930	.	-
chr5	160675277	160681890	Locus_41002	.	-
chr5	160735316	160736380	blastnGorilla.Locus_392802	.	-
chr5	160775026	160775708	blastnHuman.ENSG00000249623	.	-
chr5	160958545	160962555	blastnHuman.ENSG00000249609	.	-
chr5	161144946	161146896	Locus_38910	.	+
chr5	161159547	161160105	blastnMouse.CUFF.27807	.	+
chr5	161163969	161164111	blastnOrangutan.Locus_164762	.	+
chr5	161194619	161209862	Locus_40076	.	-
chr5	161899414	161906194	Locus_39625	.	+
chr5	161936361	161957055	blastnHuman.Locus_184376	.	-
chr5	161957047	161957229	blastnGorilla.Locus_391126	.	+
chr5	162008457	162065029	blastnHuman.ENSG00000248319	.	-
chr5	162032010	162034718	Locus_40814	.	-
chr5	162036721	162053464	blastnHuman.ENSG00000251200	.	+
chr5	162077778	162081249	blastnHuman.ENSG00000249955	.	+
chr5	162325930	162409746	Locus_39952	.	+
chr5	162465783	162466319	blastnMouse.Locus_45447	.	-
chr5	163080583	163080815	blastnHuman.ENSG00000248872	.	+
chr5	163122248	163123844	Locus_40999	.	-
chr5	163645423	163672719	blastnHuman.ENSG00000249297	.	-
chr5	163662288	163728576	Locus_39932	.	+
chr5	164776930	164777151	blastnPan.Locus_160646	.	-
chr5	164926062	164928826	Locus_40116	.	-
chr5	165249106	165264815	Locus_41040	.	-
chr5	165560561	165561285	Locus_40637	.	-
chr5	165570040	165578901	blastnMouse.ENSMUSG00000085268	.	-
chr5	165687136	165714576	blastnOrangutan.Locus_240419	.	+
chr5	165740649	165744003	blastnHuman.Locus_184164	.	-
chr5	165744296	165780194	blastnHuman.Locus_183213	.	+
chr5	165897616	165901529	Locus_39497	.	+
chr5	165906205	165941242	blastnHuman.ENSG00000250043	.	-
chr5	165926525	165963259	blastnHuman.ENSG00000250708	.	+
chr5	165956808	165958269	blastnHuman.ENSG00000251216	.	-
chr5	166110386	166120561	blastnHuman.CUFF.439409	.	+
chr5	166179735	166199933	blastnHuman.ENSG00000250957	.	-
chr5	166209813	166213808	blastnHuman.ENSG00000251213	.	-
chr5	166258593	166259486	Locus_40111	.	-
chr5	166496460	166497581	blastnGorilla.Locus_392551	.	+
chr5	166608418	166610880	blastnHuman.ENSG00000251584	.	+
chr5	166615191	166622099	Locus_39615	.	+
chr5	166685356	166685552	blastnGorilla.Locus_391375	.	+
chr5	166947163	166953335	Locus_40064	.	-
chr5	167105707	167112009	blastnPan.CUFF.425201	.	+
chr5	167133300	167158902	Locus_39469	.	+
chr5	167327930	167331291	CUFF.33278	.	+
chr5	167332965	167333085	blastnHuman.Locus_184504	.	-
chr5	168614785	168616761	Locus_40350	.	-
chr5	168728836	168729053	blastnPan.Locus_160707	.	-
chr5	168757000	168792720	blastnHuman.ENSG00000248388	.	+
chr5	168866027	168868448	blastnGorilla.Locus_392427	.	+
chr5	168986217	168995543	blastnHuman.ENSG00000249458	.	-
chr5	169000153	169000666	blastnHuman.ENSG00000250263	.	+
chr5	169184304	169331698	blastnPan.Locus_160202	.	-
chr5	169493614	169493795	blastnGorilla.Locus_392293	.	+
chr5	169659367	169659455	blastnMouse.Locus_45271	.	-
chr5	169668941	169669751	Locus_40676	.	-
chr5	169672267	169672589	blastnHuman.CUFF.439767	.	-
chr5	169679100	169681214	Locus_39104	.	+
chr5	169690277	169690437	blastnMouse.Locus_46209	.	+
chr5	169718000	169718096	blastnOrangutan.Locus_240892	.	+
chr5	170161839	170162010	blastnGorilla.Locus_392911	.	-
chr5	170172781	170172985	blastnGorilla.Locus_392395	.	+
chr5	170431806	170433373	Locus_39451	.	+
chr5	170933582	170937953	Locus_39478	.	+
chr5	171053671	171053918	blastnOrangutan.CUFF.93022	.	+
chr5	171328068	171337471	Locus_38850	.	+
chr5	172076400	172089240	blastnOrangutan.Locus_108080	.	-
chr5	172182081	172197716	blastnHuman.Locus_184586	.	-
chr5	172608765	172609011	blastnHuman.Locus_184023	.	-
chr5	172814713	172842167	blastnHuman.ENSG00000249883	.	-
chr5	172990514	173002297	blastnHuman.Locus_183977	.	-
chr5	173930202	173946107	blastnHuman.ENSG00000251336	.	-
chr5	174131582	174150149	blastnHuman.CUFF.439883	.	+
chr5	174167918	174179910	Locus_40502	.	-
chr5	174198884	174198968	blastnOpossum.Locus_418897	.	-
chr5	174227625	174227837	blastnMouse.Locus_45895	.	-
chr5	174321536	174326980	blastnHuman.Locus_184207	.	-
chr5	174893084	174894312	blastnHuman.ENSG00000248694	.	-
chr5	175050120	175063056	Locus_40037	.	-
chr5	175116912	175119273	Locus_40888	.	-
chr5	175339473	175346417	blastnHuman.ENSG00000251128	.	-
chr5	175433681	175436391	Locus_39782	.	+
chr5	175436985	175438283	blastnHuman.Locus_184266	.	-
chr5	175504168	175504562	blastnGorilla.Locus_393527	.	-
chr5	175554827	175555874	Locus_40789	.	-
chr5	175710450	175712268	blastnGorilla.Locus_393155	.	-
chr5	175868523	175872327	blastnGorilla.Locus_392855	.	-
chr5	175872741	175880128	blastnGorilla.Locus_391902	.	+
chr5	175970105	175970801	Locus_40984	.	-
chr5	176299711	176303709	Locus_39126	.	+
chr5	176381660	176381806	blastnHuman.Locus_184026	.	-
chr5	176390841	176395096	blastnHuman.XLOC_004202	.	-
chr5	176412334	176421739	Locus_40662	.	-
chr5	176449811	176455053	Locus_40540	.	-
chr5	176461094	176465200	blastnPan.Locus_160565	.	-
chr5	176598184	176598416	blastnHuman.Locus_183331	.	+
chr5	176631059	176658896	Locus_39916	.	+
chr5	176685955	176725880	blastnHuman.ENSG00000254233	.	-
chr5	176950592	176951821	blastnHuman.Locus_183672	.	+
chr5	176968938	176969556	Locus_39053	.	+
chr5	177081446	177103001	Locus_40327	.	-
chr5	177180589	177182583	Locus_40899	.	-
chr5	177215085	177217068	Locus_40766	.	-
chr5	177660113	177662727	Locus_39833	.	+
chr5	177660707	177668502	blastnHuman.XLOC_004211	.	-
chr5	178445737	178445917	blastnOrangutan.Locus_241257	.	-
chr5	178476959	178478206	blastnOrangutan.Locus_241802	.	-
chr5	178601102	178601514	blastnHuman.Locus_183325	.	+
chr5	178736351	178738673	blastnMouse.ENSMUSG00000091546	.	+
chr5	178858398	178858697	blastnOrangutan.Locus_240531	.	+
chr5	178875412	178935668	blastnHuman.Locus_183630	.	+
chr5	178983164	178983756	Locus_40871	.	-
chr5	179009439	179053767	Locus_39343	.	+
chr5	179010703	179010800	blastnHuman.ENSG00000250829	.	+
chr5	179083237	179100313	blastnHuman.ENSG00000249742	.	-
chr5	179161482	179187871	Locus_39736	.	+
chr5	179220837	179222467	Locus_40944	.	-
chr5	179226940	179228333	Locus_40385	.	-
chr5	179265391	179266297	Locus_39056	.	+
chr5	179306005	179306323	blastnHuman.XLOC_004216	.	-
chr5	179324736	179377570	blastnGorilla.Locus_391546	.	+
chr5	179440830	179441331	blastnGorilla.Locus_393216	.	-
chr5	179453389	179463549	Locus_38909	.	+
chr5	179477080	179478314	blastnHuman.ENSG00000250042	.	+
chr5	179521901	179523955	blastnHuman.ENSG00000250620	.	+
chr5	179627073	179628297	blastnHuman.ENSG00000251490	.	-
chr5	179667915	179668097	blastnPan.CUFF.426469	.	-
chr5	179672754	179683662	blastnPan.Locus_159548	.	+
chr5	179677413	179680483	blastnHuman.Locus_183930	.	-
chr5	179688129	179689181	Locus_39137	.	+
chr5	179762878	179763881	blastnHuman.Locus_184139	.	-
chr5	179798955	179816213	Locus_39948	.	+
chr5	179862135	179867912	blastnHuman.Locus_183032	.	+
chr5	179996266	180022452	Locus_40344	.	-
chr5	180059955	180074219	Locus_40660	.	-
chr5	180182129	180188618	Locus_39076	.	+
chr5	180258381	180266177	blastnHuman.Locus_183913	.	-
chr5	180266746	180267228	blastnGorilla.Locus_393429	.	-
chr5	180282087	180282202	blastnHuman.ENSG00000247130	.	-
chr5	180300561	180302097	blastnHuman.ENSG00000248370	.	+
chr5	180321058	180324340	blastnHuman.Locus_183159	.	+
chr5	180346713	180358728	Locus_40230	.	-
chr5	180390152	180390408	blastnPan.Locus_159904	.	+
chr5	180418687	180431502	Locus_40610	.	-
chr5	180419897	180426041	Locus_39569	.	+
chr5	180433803	180435380	Locus_40892	.	-
chr5	180541383	180556484	blastnGorilla.Locus_393489	.	-
chr5	180582878	180595677	Locus_39222	.	+
chr5	180640625	180641726	blastnHuman.Locus_183964	.	-
chr5	180676149	180676426	blastnPan.CUFF.426547	.	+
chr5	180697316	180699084	blastnGorilla.Locus_391633	.	+
chr5	180708987	180709340	blastnPan.Locus_159238	.	+
chr5	180764371	180779565	blastnPan.CUFF.426568	.	+
chr5	180866772	180867083	blastnHuman.Locus_184357	.	-
chr5	180870491	180876381	blastnHuman.ENSG00000249269	.	+
chr5	180881687	180890626	blastnHuman.ENSG00000251619	.	+
chr5	181052206	181079900	Locus_39263	.	+
chr5	181085225	181085558	blastnHuman.ENSG00000250024	.	-
chr5	181162659	181205008	blastnHuman.Locus_183850	.	-
chr5	181165023	181166944	blastnHuman.Locus_184192	.	-
chr5	181282742	181302573	Locus_40669	.	-
chr5	181287455	181290514	Locus_39483	.	+
chr5	181379962	181380137	blastnHuman.ENSG00000249877	.	-
chr5	181676347	181683002	Locus_39559	.	+
chr5	181693729	181705012	Locus_39160	.	+
chr5	181701725	181701865	blastnGorilla.Locus_393459	.	-
chr5	181723049	181724922	blastnHuman.ENSG00000250739	.	+
chr5	181805980	181806099	blastnGorilla.Locus_392952	.	-
chr5	181837984	181842955	Locus_40817	.	-
chr5	181868032	181868801	blastnGorilla.Locus_392968	.	-
chr5	181902942	181903435	blastnGorilla.Locus_393234	.	-
chr5	181910088	181910249	blastnHuman.CUFF.441336	.	-
chr6	326092	326567	Locus_314764	.	-
chr6	362411	362542	blastnHuman.Locus_193007	.	+
chr6	367266	371777	Locus_314050	.	-
chr6	632620	642140	blastnHuman.ENSG00000248949	.	+
chr6	643999	644261	blastnGorilla.Locus_353692	.	+
chr6	809395	809662	blastnPan.CUFF.444096	.	+
chr6	845564	845772	blastnHuman.XLOC_004701	.	-
chr6	845810	850724	Locus_313383	.	+
chr6	857381	858114	blastnPan.Locus_177845	.	-
chr6	1218944	1228327	blastnHuman.ENSG00000251532	.	-
chr6	1608669	1622771	Locus_313892	.	-
chr6	1622850	1623630	Locus_312980	.	+
chr6	1682791	1686288	Locus_313015	.	+
chr6	1687875	1689830	Locus_313489	.	+
chr6	1836173	1836359	blastnOrangutan.Locus_267055	.	+
chr6	1850963	1851234	blastnHuman.Locus_193243	.	+
chr6	1927710	1928145	blastnHuman.CUFF.442233	.	+
chr6	1946927	1949402	blastnGorilla.CUFF.299909	.	+
chr6	1949919	1951598	blastnGorilla.Locus_352658	.	-
chr6	2016377	2018006	blastnHuman.Locus_192666	.	+
chr6	2063542	2063657	blastnPlatypus.Locus_20451	.	+
chr6	2106922	2108170	Locus_312549	.	+
chr6	2163103	2174183	blastnHuman.XLOC_004253	.	+
chr6	2209020	2209186	blastnPan.Locus_177345	.	-
chr6	2453523	2454319	blastnHuman.XLOC_004254	.	+
chr6	2590109	2590395	blastnHuman.CUFF.442290	.	-
chr6	2607739	2609049	blastnHuman.Locus_194169	.	-
chr6	2634257	2634381	blastnHuman.Locus_194018	.	-
chr6	2814575	2816934	Locus_314517	.	-
chr6	2827038	2828136	Locus_314118	.	-
chr6	2828217	2855358	Locus_312933	.	+
chr6	2855768	2862957	blastnHuman.ENSG00000248736	.	+
chr6	2903557	2965318	Locus_313098	.	+
chr6	3105781	3105964	blastnPlatypus.Locus_20499	.	+
chr6	3251557	3259354	blastnHuman.XLOC_004260	.	+
chr6	3291874	3294712	blastnPan.Locus_178195	.	-
chr6	3328043	3435276	blastnHuman.ENSG00000248118	.	-
chr6	3357236	3369029	blastnHuman.ENSG00000249830	.	+
chr6	3395325	3402306	blastnHuman.ENSG00000250716	.	-
chr6	3442940	3443066	blastnMouse.Locus_86876	.	-
chr6	3482299	3491439	Locus_313988	.	-
chr6	3508693	3508845	blastnPlatypus.Locus_20429	.	+
chr6	3673982	3675397	blastnGorilla.Locus_354024	.	+
chr6	3807001	3854662	Locus_313716	.	-
chr6	3853467	3857677	Locus_313492	.	+
chr6	3907066	3907997	blastnHuman.ENSG00000248962	.	-
chr6	3978458	3989550	Locus_314732	.	-
chr6	4066749	4066991	blastnPan.Locus_177211	.	+
chr6	4520989	4529007	Locus_313912	.	-
chr6	4527338	4532301	CUFF.244589	.	+
chr6	4545404	4545489	blastnPlatypus.Locus_20417	.	-
chr6	4657432	4658812	blastnHuman.ENSG00000249521	.	+
chr6	4852078	4854739	blastnHuman.ENSG00000251506	.	-
chr6	4859463	4933954	blastnHuman.ENSG00000250481	.	-
chr6	4961125	4963858	blastnHuman.ENSG00000251426	.	-
chr6	4983883	4992325	blastnHuman.ENSG00000250529	.	-
chr6	5255448	5256273	Locus_314858	.	-
chr6	5265096	5274505	Locus_313043	.	+
chr6	5491955	5493567	blastnPan.Locus_176952	.	+
chr6	5497189	5505277	Locus_314871	.	-
chr6	5522603	5524195	Locus_314644	.	-
chr6	5750136	5751648	blastnPan.Locus_177030	.	+
chr6	5917158	5924435	blastnPan.CUFF.444640	.	+
chr6	5945109	5945381	blastnGorilla.Locus_353749	.	+
chr6	6069972	6071845	Locus_312888	.	+
chr6	6212860	6217799	blastnPan.Locus_177253	.	+
chr6	6279456	6280637	Locus_314081	.	-
chr6	6311008	6311132	blastnMouse.Locus_87090	.	+
chr6	6408034	6413023	Locus_314576	.	-
chr6	6670526	6671719	blastnHuman.CUFF.442658	.	+
chr6	6703471	6704240	Locus_313187	.	+
chr6	6714509	6717964	blastnPan.CUFF.444852	.	+
chr6	6740340	6741260	blastnHuman.Locus_193268	.	+
chr6	6741994	6746106	blastnOrangutan.Locus_266230	.	-
chr6	6761936	6762386	blastnGorilla.Locus_354045	.	+
chr6	6782581	6812016	blastnHuman.ENSG00000250060	.	+
chr6	6988381	6998127	Locus_314284	.	-
chr6	7083265	7085123	blastnPan.Locus_176615	.	+
chr6	7107298	7110545	blastnHuman.Locus_194383	.	-
chr6	7112351	7112793	blastnHuman.CUFF.442712	.	+
chr6	7113049	7116473	Locus_313133	.	+
chr6	7214304	7214915	blastnHuman.ENSG00000249638	.	-
chr6	7219266	7223716	blastnHuman.ENSG00000249865	.	-
chr6	7552705	7593790	Locus_313770	.	-
chr6	7781759	7782784	blastnHuman.ENSG00000251168	.	+
chr6	7875950	7918530	Locus_313737	.	-
chr6	7934216	7934915	blastnHuman.XLOC_004283	.	+
chr6	7936214	7944711	Locus_314876	.	-
chr6	7975314	7975854	Locus_313487	.	+
chr6	7992518	8019643	Locus_312642	.	+
chr6	8460038	8460208	blastnHuman.ENSG00000249782	.	+
chr6	8825287	8828675	Locus_314245	.	-
chr6	9260270	9277707	Locus_312720	.	+
chr6	9347175	9458919	blastnOrangutan.Locus_266135	.	-
chr6	9431331	9434621	blastnHuman.ENSG00000250001	.	-
chr6	9459262	9467310	Locus_313061	.	+
chr6	9504262	9505240	blastnHuman.Locus_193959	.	-
chr6	9505844	9510159	Locus_314844	.	-
chr6	9527013	9532600	blastnHuman.ENSG00000248525	.	-
chr6	9629706	9680693	Locus_314590	.	-
chr6	9702589	9747955	Locus_314802	.	-
chr6	9710587	9710697	blastnGorilla.Locus_353076	.	-
chr6	9775036	9775135	blastnHuman.ENSG00000250814	.	+
chr6	9779856	9817016	blastnHuman.Locus_193050	.	+
chr6	9797381	9798250	Locus_313901	.	-
chr6	9991539	9996016	Locus_314129	.	-
chr6	10266448	10266579	blastnOrangutan.Locus_266447	.	-
chr6	10373338	10373829	blastnHuman.ENSG00000250600	.	-
chr6	10399230	10403641	Locus_314285	.	-
chr6	10693603	10695587	blastnHuman.ENSG00000250576	.	-
chr6	10732355	10734672	blastnGorilla.Locus_353271	.	+
chr6	11848071	11848580	Locus_314723	.	-
chr6	11849656	11857791	Locus_314428	.	-
chr6	11859005	11865778	Locus_313893	.	-
chr6	12219405	12220066	blastnGorilla.Locus_354050	.	+
chr6	12308717	12317795	Locus_312405	.	+
chr6	12468269	12496999	Locus_314685	.	-
chr6	12475657	12482257	Locus_314440	.	-
chr6	12497133	12629779	Locus_312493	.	+
chr6	12635598	12860237	blastnHuman.ENSG00000248131	.	+
chr6	12697282	12729304	Locus_313569	.	+
chr6	13007806	13008029	blastnGorilla.Locus_352556	.	-
chr6	13096298	13235523	blastnHuman.ENSG00000248457	.	-
chr6	13383980	13390058	blastnHuman.ENSG00000248145	.	+
chr6	13770212	13773946	Locus_313411	.	+
chr6	13788540	13793013	blastnGorilla.Locus_353631	.	+
chr6	15393874	15480349	Locus_314718	.	-
chr6	15760484	15762293	blastnGorilla.Locus_352727	.	-
chr6	15805898	15810767	blastnHuman.ENSG00000250250	.	-
chr6	16172821	16173682	blastnGorilla.Locus_353066	.	-
chr6	16320999	16323396	Locus_313163	.	+
chr6	16572117	16576221	blastnHuman.CUFF.443906	.	-
chr6	16627024	16630174	blastnGorilla.CUFF.298338	.	-
chr6	17285474	17285926	blastnPan.CUFF.446215	.	+
chr6	17286225	17286649	blastnPan.CUFF.446227	.	-
chr6	17506277	17639655	Locus_312981	.	+
chr6	17563388	17568877	blastnHuman.ENSG00000249199	.	-
chr6	17571539	17580821	blastnHuman.ENSG00000250822	.	-
chr6	17627484	17629030	Locus_313485	.	+
chr6	17634481	17636343	Locus_312463	.	+
chr6	17856689	17857556	blastnOrangutan.Locus_264911	.	+
chr6	17859626	17866497	blastnOrangutan.Locus_265106	.	+
chr6	17932559	17935986	Locus_313657	.	+
chr6	18091144	18107980	Locus_314573	.	-
chr6	18109584	18112740	Locus_314581	.	-
chr6	18113737	18114269	Locus_315034	.	-
chr6	18114403	18119980	Locus_313191	.	+
chr6	18120723	18139994	Locus_315040	.	-
chr6	18137340	18137973	Locus_313596	.	+
chr6	18304806	18381452	Locus_312485	.	+
chr6	18737696	18739673	Locus_312903	.	+
chr6	18742753	18783872	blastnHuman.ENSG00000248693	.	-
chr6	18898011	19000292	Locus_312766	.	+
chr6	19070466	19073672	blastnHuman.ENSG00000251487	.	-
chr6	20356129	20356851	blastnGorilla.Locus_353551	.	+
chr6	20696341	20699148	blastnHuman.ENSG00000249490	.	-
chr6	20715618	20752377	blastnHuman.Locus_193135	.	+
chr6	20753624	20773705	blastnPan.Locus_177650	.	+
chr6	20799266	20856163	Locus_315028	.	-
chr6	21020112	21020699	Locus_312792	.	+
chr6	21021996	21022469	blastnPan.Locus_177893	.	+
chr6	21459096	21472863	blastnPan.CUFF.454510	.	+
chr6	22231506	22231702	blastnGorilla.CUFF.293373	.	-
chr6	22472926	22473051	blastnGorilla.Locus_353613	.	+
chr6	22724910	22726692	Locus_314867	.	-
chr6	22740073	22743596	Locus_313358	.	+
chr6	22845550	22849582	blastnHuman.Locus_193201	.	+
chr6	23369647	23369865	blastnGorilla.Locus_352897	.	-
chr6	23470415	23472017	blastnPan.Locus_178166	.	+
chr6	23498856	23498983	blastnGorilla.Locus_352656	.	-
chr6	23515051	23569114	Locus_314234	.	-
chr6	23731136	23735350	Locus_313599	.	+
chr6	23870961	23902146	Locus_314512	.	-
chr6	23918816	23925254	Locus_313453	.	+
chr6	23928454	24009488	Locus_314080	.	-
chr6	24317373	24340837	blastnHuman.Locus_192640	.	+
chr6	24373929	24374033	blastnHuman.ENSG00000250694	.	-
chr6	24913853	24917277	blastnHuman.ENSG00000250524	.	-
chr6	25098055	25098661	blastnGorilla.Locus_353486	.	+
chr6	25117895	25120189	blastnGorilla.Locus_352976	.	-
chr6	25153532	25164926	blastnPan.Locus_176479	.	-
chr6	25248269	25314536	blastnHuman.ENSG00000251654	.	-
chr6	25260672	25262850	Locus_314864	.	-
chr6	25282092	25284398	blastnHuman.Locus_193130	.	+
chr6	25349805	25350047	blastnHuman.Locus_193247	.	+
chr6	26269005	26283760	Locus_312702	.	+
chr6	26288923	26330207	Locus_313435	.	+
chr6	26744406	26772224	blastnHuman.ENSG00000251033	.	-
chr6	26884042	26884104	blastnHuman.Locus_192624	.	+
chr6	27457820	27458535	CUFF.246990	.	-
chr6	27469168	27472546	blastnHuman.Locus_194180	.	-
chr6	27547567	27547645	blastnPan.Locus_177624	.	+
chr6	27593226	27594808	Locus_314777	.	-
chr6	27638708	27664583	Locus_313325	.	+
chr6	27665339	27709998	Locus_313255	.	+
chr6	27726091	27752581	Locus_312764	.	+
chr6	27845103	27847960	Locus_312473	.	+
chr6	27926773	27950171	Locus_314137	.	-
chr6	28334620	28334949	blastnHuman.ENSG00000249785	.	-
chr6	28336742	28337158	blastnGorilla.Locus_353890	.	+
chr6	28354836	28359417	Locus_313960	.	-
chr6	28570631	28591974	Locus_314218	.	-
chr6	28644814	28646244	blastnGorilla.Locus_352901	.	-
chr6	28782323	28783918	Locus_313391	.	+
chr6	28813289	28823675	CUFF.246916	.	-
chr6	28939210	28944591	blastnPan.Locus_176675	.	-
chr6	29263330	29263443	blastnHuman.Locus_193087	.	+
chr6	29269696	29276851	blastnHuman.Locus_192767	.	+
chr6	29460545	29468440	blastnHuman.ENSG00000248391	.	-
chr6	30049193	30049311	blastnHuman.Locus_194341	.	-
chr6	30077905	30077987	blastnHuman.Locus_193838	.	-
chr6	30538501	30538675	blastnMouse.CUFF.175754	.	+
chr6	30638758	30643469	Locus_313344	.	+
chr6	30825732	30828022	Locus_314990	.	-
chr6	30853506	30857947	Locus_314612	.	-
chr6	31119779	31132735	Locus_313165	.	+
chr6	31172338	31326141	blastnHuman.ENSG00000254138	.	-
chr6	31208199	31208319	blastnHuman.Locus_194237	.	-
chr6	31262060	31263779	blastnGorilla.Locus_352776	.	-
chr6	31408305	31410087	Locus_314712	.	-
chr6	31704628	31705992	blastnGorilla.Locus_353326	.	+
chr6	31733521	31735951	Locus_313763	.	-
chr6	32056654	32057052	blastnGorilla.Locus_352521	.	-
chr6	32195749	32211192	blastnHuman.ENSG00000250764	.	-
chr6	32717180	32732815	Locus_313704	.	-
chr6	32727422	32728046	blastnGorilla.Locus_353013	.	-
chr6	32729290	32744878	blastnHuman.ENSG00000250885	.	-
chr6	32743029	32743828	blastnPan.Locus_176560	.	-
chr6	32979434	32983674	Locus_314617	.	-
chr6	33018644	33019565	Locus_313784	.	-
chr6	33019642	33036053	Locus_313085	.	+
chr6	33059417	33069338	Locus_313107	.	+
chr6	33069753	33070145	Locus_313135	.	+
chr6	33118606	33118876	blastnHuman.ENSG00000249102	.	+
chr6	33341532	33360371	blastnHuman.ENSG00000251443	.	+
chr6	33346118	33408764	Locus_314157	.	-
chr6	33614069	33616367	blastnHuman.CUFF.445385	.	+
chr6	33620384	33620839	blastnHuman.ENSG00000250583	.	-
chr6	34236014	34236526	blastnGorilla.Locus_353327	.	+
chr6	34354300	34355236	blastnGorilla.Locus_352957	.	-
chr6	34423494	34424317	blastnHuman.ENSG00000250234	.	-
chr6	35071006	35071411	Locus_313823	.	-
chr6	35081075	35081510	blastnHuman.XLOC_004777	.	-
chr6	35141421	35174586	Locus_314414	.	-
chr6	35202995	35204563	Locus_313942	.	-
chr6	35299292	35300046	Locus_313987	.	-
chr6	35717683	35718867	blastnHuman.ENSG00000249748	.	+
chr6	35722987	35723855	Locus_314727	.	-
chr6	36118079	36118612	blastnGorilla.Locus_353793	.	+
chr6	36158208	36184696	Locus_312635	.	+
chr6	36212030	36231652	blastnPan.Locus_176749	.	-
chr6	36464183	36472258	blastnPan.Locus_176777	.	-
chr6	36544765	36545538	blastnPan.Locus_177320	.	-
chr6	36674747	36677496	Locus_313277	.	+
chr6	37711733	37712402	blastnGorilla.Locus_352940	.	-
chr6	37725925	37727040	blastnPan.CUFF.453822	.	+
chr6	37787106	37787244	blastnHuman.ENSG00000250032	.	-
chr6	37789755	37790091	blastnHuman.ENSG00000251518	.	+
chr6	37866015	37867938	Locus_312924	.	+
chr6	37996218	38001329	blastnHuman.ENSG00000248461	.	+
chr6	38096341	38098040	blastnHuman.Locus_193558	.	-
chr6	38123431	38130681	blastnHuman.ENSG00000248730	.	-
chr6	38232480	38234760	blastnHuman.ENSG00000248572	.	-
chr6	38258333	38260699	blastnHuman.ENSG00000249491	.	-
chr6	38400919	38403605	Locus_312415	.	+
chr6	38502217	38505057	blastnHuman.ENSG00000251189	.	+
chr6	38532523	38541229	blastnHuman.ENSG00000249911	.	-
chr6	39266744	39269171	Locus_313315	.	+
chr6	40046799	40048786	Locus_314359	.	-
chr6	40077551	40085661	blastnHuman.ENSG00000250585	.	+
chr6	40085342	40235913	Locus_314463	.	-
chr6	40126999	40145086	blastnHuman.Locus_194330	.	-
chr6	40152133	40152813	blastnGorilla.Locus_352895	.	-
chr6	40231435	40231693	blastnHuman.XLOC_004353	.	+
chr6	40286847	40287495	Locus_314030	.	-
chr6	41920564	41923525	Locus_312752	.	+
chr6	41957837	41969417	Locus_314553	.	-
chr6	42788633	42789542	Locus_313497	.	+
chr6	42901489	42901804	Locus_314278	.	-
chr6	43042598	43043754	blastnOrangutan.CUFF.220274	.	+
chr6	43422441	43423927	Locus_313232	.	+
chr6	43456886	43457095	blastnHuman.ENSG00000248240	.	+
chr6	44469556	44495651	blastnHuman.ENSG00000248464	.	+
chr6	44589369	44590076	Locus_314363	.	-
chr6	44778814	44788433	Locus_312421	.	+
chr6	44800476	44800758	blastnHuman.ENSG00000250418	.	-
chr6	44827720	44829063	blastnGorilla.Locus_353016	.	-
chr6	45350872	45351840	blastnHuman.XLOC_004375	.	+
chr6	47991826	47991984	blastnHuman.ENSG00000228826	.	+
chr6	48252280	48278927	Locus_314223	.	-
chr6	48256217	48256368	blastnMouse.ENSMUSG00000086009	.	-
chr6	48411770	48412536	blastnHuman.ENSG00000249405	.	-
chr6	48432098	48432291	blastnHuman.XLOC_004377	.	+
chr6	48512006	48513301	blastnHuman.ENSG00000250360	.	-
chr6	48515588	48516482	Locus_314115	.	-
chr6	48515993	48516524	blastnHuman.ENSG00000248918	.	+
chr6	48922862	48924187	blastnHuman.XLOC_004816	.	-
chr6	49002764	49013695	blastnHuman.ENSG00000251125	.	+
chr6	50287831	50294015	Locus_314760	.	-
chr6	50318638	50320294	CUFF.248915	.	+
chr6	50778804	50779421	blastnMouse.CUFF.206740	.	+
chr6	50880362	50880474	blastnPan.Locus_176538	.	-
chr6	51160644	51160778	blastnHuman.XLOC_004820	.	-
chr6	51437547	51484512	blastnHuman.ENSG00000250447	.	-
chr6	52271369	52280312	blastnPan.Locus_177902	.	+
chr6	52297265	52300792	Locus_312807	.	+
chr6	52325185	52360421	blastnHuman.Locus_194156	.	-
chr6	52363281	52363363	blastnHuman.Locus_192818	.	+
chr6	52394647	52394760	blastnPan.Locus_176667	.	-
chr6	52397693	52397887	blastnOrangutan.Locus_265732	.	-
chr6	52400519	52400724	blastnOrangutan.Locus_265053	.	+
chr6	52826962	52832023	Locus_313396	.	+
chr6	53253932	53264891	blastnHuman.XLOC_004826	.	-
chr6	53713777	53721173	Locus_314882	.	-
chr6	53981914	54009252	Locus_314726	.	-
chr6	54034637	54036366	CUFF.249514	.	-
chr6	54149818	54152674	blastnHuman.Locus_193019	.	+
chr6	54195471	54203376	blastnHuman.ENSG00000234553	.	-
chr6	54398122	54403553	blastnMouse.ENSMUSG00000086111	.	-
chr6	54439378	54475429	Locus_312584	.	+
chr6	54466170	54471715	Locus_315062	.	-
chr6	54486546	54490496	Locus_313880	.	-
chr6	54600618	54606497	blastnHuman.ENSG00000235635	.	+
chr6	54646168	54649179	blastnGorilla.Locus_353199	.	-
chr6	54962860	54964761	blastnHuman.Locus_193897	.	-
chr6	54980990	54983848	Locus_312426	.	+
chr6	55056040	55197515	blastnHuman.ENSG00000250961	.	+
chr6	55166283	55168055	Locus_313212	.	+
chr6	55247271	55247361	blastnPan.Locus_177981	.	+
chr6	55289902	55293121	Locus_312795	.	+
chr6	55390781	55401902	blastnOrangutan.Locus_265760	.	-
chr6	55662224	55683830	Locus_314793	.	-
chr6	55683883	55712485	Locus_313126	.	+
chr6	55739093	55739445	blastnHuman.Locus_194258	.	-
chr6	55786809	55787562	Locus_314321	.	-
chr6	55979360	55979863	blastnHuman.CUFF.448370	.	+
chr6	56128055	56128471	blastnHuman.CUFF.448423	.	+
chr6	56498386	56499486	blastnGorilla.Locus_352623	.	-
chr6	56507879	56523839	blastnHuman.ENSG00000248733	.	-
chr6	56557492	56558170	Locus_313058	.	+
chr6	56561131	56571080	Locus_313693	.	-
chr6	57694469	57704529	blastnHuman.ENSG00000248935	.	+
chr6	58628499	58629672	Locus_312722	.	+
chr6	58870883	58873883	Locus_312822	.	+
chr6	58969852	59012495	blastnPan.Locus_176625	.	-
chr6	59025250	59027880	Locus_313701	.	-
chr6	59320236	59348957	Locus_312474	.	+
chr6	59368911	59369832	Locus_313977	.	-
chr6	59492771	59501267	blastnHuman.Locus_193672	.	-
chr6	59507458	59562497	Locus_312953	.	+
chr6	59593052	59600906	blastnHuman.ENSG00000248199	.	+
chr6	59620023	59620482	blastnHuman.Locus_193607	.	-
chr6	59788577	59815705	Locus_312698	.	+
chr6	59864562	59865100	Locus_312832	.	+
chr6	60386814	60387601	Locus_313575	.	+
chr6	60462197	60463130	Locus_314053	.	-
chr6	60800916	60803661	Locus_315067	.	-
chr6	61125181	61128165	Locus_313552	.	+
chr6	61378988	61387085	Locus_312619	.	+
chr6	62801111	62801253	blastnMouse.ENSMUSG00000084860	.	-
chr6	62886041	62918324	blastnGorilla.Locus_353544	.	+
chr6	62922128	62922651	blastnHuman.XLOC_004407	.	+
chr6	64027765	64058757	Locus_314572	.	-
chr6	64263127	64345277	blastnHuman.Locus_193836	.	-
chr6	64381352	64412903	blastnGorilla.Locus_353465	.	+
chr6	64410392	64411285	Locus_314338	.	-
chr6	64911660	64914356	Locus_314762	.	-
chr6	65174081	65176242	blastnHuman.ENSG00000251206	.	+
chr6	65209592	65213208	blastnPan.Locus_177260	.	-
chr6	65262198	65265482	blastnHuman.Locus_193551	.	-
chr6	65281435	65684338	blastnHuman.ENSG00000249364	.	+
chr6	65373306	65377709	blastnHuman.ENSG00000250978	.	-
chr6	65557619	65558370	Locus_312451	.	+
chr6	65652439	65653364	blastnOrangutan.CUFF.221243	.	-
chr6	65832372	65843619	blastnGorilla.Locus_352973	.	-
chr6	65973092	65981542	Locus_315053	.	-
chr6	66317716	66320637	CUFF.250714	.	-
chr6	66361863	66366968	blastnHuman.XLOC_004413	.	+
chr6	66377506	66377780	blastnGorilla.Locus_353769	.	+
chr6	66390544	66390719	blastnHuman.ENSG00000248359	.	-
chr6	66422300	66424111	blastnGorilla.CUFF.293637	.	-
chr6	66481770	66483710	Locus_314500	.	-
chr6	66508847	66517297	Locus_313195	.	+
chr6	66596125	66597101	blastnHuman.Locus_194248	.	-
chr6	66625995	66626156	blastnGorilla.Locus_352529	.	-
chr6	66649979	66687902	Locus_313361	.	+
chr6	66681550	66684151	Locus_314540	.	-
chr6	66690867	66693949	Locus_313967	.	-
chr6	66882126	66893309	Locus_314346	.	-
chr6	66893690	66894066	blastnHuman.ENSG00000250237	.	-
chr6	67927854	67927947	blastnMouse.Locus_86824	.	-
chr6	68023268	68049460	Locus_312864	.	+
chr6	68070668	68074433	blastnGorilla.Locus_353000	.	-
chr6	68083600	68113594	Locus_313920	.	-
chr6	68117746	68154750	blastnOrangutan.Locus_264917	.	+
chr6	68121772	68121956	blastnPan.Locus_177454	.	+
chr6	68192636	68206371	Locus_313652	.	+
chr6	68255731	68255845	blastnMouse.ENSMUSG00000090664	.	-
chr6	68555095	68555291	blastnOrangutan.Locus_265186	.	+
chr6	68720647	68724680	blastnHuman.XLOC_004421	.	+
chr6	68880820	68881382	blastnGorilla.Locus_352847	.	-
chr6	68893543	68912813	Locus_314254	.	-
chr6	69089118	69092629	blastnHuman.Locus_193713	.	-
chr6	69295236	69316162	blastnHuman.ENSG00000251599	.	-
chr6	69322439	69323797	Locus_314082	.	-
chr6	69355694	69355824	blastnMouse.CUFF.204848	.	+
chr6	69365612	69368468	blastnHuman.Locus_194184	.	-
chr6	69432113	69433607	blastnHuman.Locus_193120	.	+
chr6	69465105	69466897	Locus_312398	.	+
chr6	69469758	69471371	Locus_313087	.	+
chr6	69506207	69506835	blastnHuman.ENSG00000251543	.	+
chr6	69611468	69612331	blastnHuman.XLOC_004425	.	+
chr6	69624864	69626788	blastnHuman.ENSG00000251604	.	+
chr6	69627582	69649559	blastnHuman.ENSG00000251324	.	-
chr6	70011578	70013841	Locus_314585	.	-
chr6	70160116	70160311	blastnGorilla.Locus_353524	.	+
chr6	70237085	70251358	blastnGorilla.Locus_353261	.	+
chr6	70276955	70293814	Locus_313576	.	+
chr6	70401625	70403455	blastnGorilla.Locus_353283	.	+
chr6	70458804	70460501	Locus_314476	.	-
chr6	70505016	70505130	blastnHuman.ENSG00000248942	.	-
chr6	70518842	70525688	Locus_313474	.	+
chr6	70525290	70531969	blastnHuman.ENSG00000250446	.	-
chr6	70529378	70530188	blastnGorilla.Locus_353209	.	-
chr6	70544901	70545015	blastnOpossum.Locus_88213	.	+
chr6	70686976	70694129	blastnPan.Locus_177720	.	+
chr6	71088228	71089973	Locus_314465	.	-
chr6	71105929	71236786	blastnHuman.ENSG00000249856	.	-
chr6	71145441	71149559	Locus_313826	.	-
chr6	71521586	71536782	blastnHuman.ENSG00000247372	.	-
chr6	72241551	72243639	blastnHuman.ENSG00000248127	.	-
chr6	72388070	72388221	blastnHuman.Locus_194213	.	-
chr6	72443135	72469786	blastnHuman.ENSG00000250348	.	-
chr6	72764019	72766302	blastnHuman.ENSG00000249713	.	-
chr6	72849507	72851989	blastnHuman.ENSG00000225407	.	-
chr6	73212340	73212538	blastnOrangutan.CUFF.221710	.	+
chr6	73277436	73278015	CUFF.251629	.	-
chr6	73740875	73749317	Locus_312867	.	+
chr6	73798173	73798388	blastnPlatypus.Locus_141459	.	+
chr6	73900915	73901565	Locus_314689	.	-
chr6	74070890	74071096	blastnMouse.Locus_87099	.	+
chr6	74130204	74130294	blastnMouse.Locus_87234	.	+
chr6	74181056	74182263	Locus_312775	.	+
chr6	74561940	74614707	Locus_314242	.	-
chr6	75772782	75773066	blastnHuman.CUFF.451483	.	+
chr6	76057876	76058644	blastnHuman.Locus_193279	.	+
chr6	76791609	76804352	Locus_312599	.	+
chr6	77357356	77358518	Locus_315030	.	-
chr6	78019550	78037540	blastnMouse.ENSMUSG00000085935	.	+
chr6	78467316	78468533	Locus_312564	.	+
chr6	78576886	78577641	blastnGorilla.Locus_227357	.	-
chr6	79036088	79037551	Locus_313952	.	-
chr6	79047125	79049371	Locus_314695	.	-
chr6	79100526	79102195	blastnHuman.ENSG00000248112	.	-
chr6	79161223	79163170	blastnHuman.Locus_194239	.	-
chr6	79180995	79181662	blastnPan.Locus_177068	.	-
chr6	79188764	79189836	blastnHuman.Locus_194360	.	-
chr6	79578942	79582153	blastnHuman.Locus_192848	.	+
chr6	80616972	80636976	Locus_312615	.	+
chr6	80687878	80688086	blastnHuman.Locus_194025	.	-
chr6	80822786	80823642	blastnHuman.Locus_193047	.	+
chr6	80890774	80897328	Locus_312582	.	+
chr6	81031210	81033743	Locus_312661	.	+
chr6	82379850	82388374	Locus_313205	.	+
chr6	82583206	82599007	blastnHuman.ENSG00000248363	.	+
chr6	82640037	82640154	blastnHuman.CUFF.452432	.	-
chr6	82655933	82660503	blastnHuman.Locus_194241	.	-
chr6	82969775	82972805	blastnHuman.ENSG00000250544	.	+
chr6	83210685	83378530	blastnHuman.ENSG00000249061	.	+
chr6	83250864	83252640	blastnHuman.CUFF.452450	.	-
chr6	83254807	83260881	Locus_314722	.	-
chr6	83305401	83306087	blastnGorilla.Locus_227362	.	-
chr6	83792644	83891841	blastnGorilla.Locus_226296	.	+
chr6	83905423	83941809	blastnGorilla.Locus_227013	.	-
chr6	83939264	83956436	blastnHuman.ENSG00000249362	.	+
chr6	83996522	84016684	blastnHuman.ENSG00000248708	.	-
chr6	84170811	84170901	blastnPlatypus.Locus_141286	.	-
chr6	84381712	84410735	Locus_314322	.	-
chr6	84387423	84413453	blastnGorilla.Locus_225707	.	+
chr6	84402700	84429598	blastnGorilla.Locus_227842	.	-
chr6	84549411	84720521	Locus_312419	.	+
chr6	84567562	84567968	blastnOrangutan.Locus_265345	.	+
chr6	84693439	84722245	blastnHuman.ENSG00000250156	.	-
chr6	84777842	84781758	Locus_313875	.	-
chr6	84981213	84982938	blastnHuman.ENSG00000250377	.	-
chr6	85233740	85234032	blastnGorilla.Locus_224741	.	+
chr6	85308319	85308448	blastnMouse.CUFF.203631	.	-
chr6	85549873	85553124	Locus_314479	.	-
chr6	85727683	85739160	blastnGorilla.Locus_227627	.	-
chr6	85825463	85825582	blastnMouse.Locus_87198	.	+
chr6	86126370	86148210	CUFF.252725	.	-
chr6	86215805	86216400	blastnHuman.Locus_192923	.	+
chr6	86229464	86230162	Locus_313217	.	+
chr6	86403006	86508889	blastnHuman.ENSG00000248555	.	-
chr6	87673802	87674195	blastnGorilla.Locus_224556	.	+
chr6	87689828	87690316	blastnGorilla.CUFF.182206	.	-
chr6	87706627	87715042	blastnHuman.CUFF.452969	.	-
chr6	87884123	87887480	blastnPan.CUFF.447042	.	+
chr6	87933694	87933843	blastnPan.Locus_177453	.	+
chr6	87971342	87971443	blastnPan.Locus_177832	.	+
chr6	87975603	87975728	blastnPan.Locus_177717	.	+
chr6	88046992	88048487	blastnPan.Locus_178196	.	+
chr6	88086911	88087125	blastnPan.Locus_177941	.	+
chr6	88099571	88100985	blastnPan.Locus_177998	.	+
chr6	88569127	88572444	blastnHuman.ENSG00000248864	.	+
chr6	88632000	88632464	blastnPan.Locus_176932	.	-
chr6	88767080	88767209	blastnGorilla.Locus_227480	.	-
chr6	88793337	88794609	Locus_314895	.	-
chr6	88800327	88806995	Locus_313749	.	-
chr6	88836488	88837946	Locus_313226	.	+
chr6	88898207	88933899	Locus_314250	.	-
chr6	88914454	88924357	blastnHuman.ENSG00000249169	.	+
chr6	88959777	88960028	blastnPlatypus.Locus_141771	.	+
chr6	89150019	89187819	blastnHuman.ENSG00000248528	.	-
chr6	89269117	89317380	blastnHuman.ENSG00000251361	.	-
chr6	89338203	89340224	blastnHuman.XLOC_004474	.	+
chr6	89521609	89521960	blastnGorilla.Locus_226974	.	-
chr6	89531419	89531568	blastnPan.Locus_176808	.	-
chr6	89565280	89610609	blastnPan.Locus_176515	.	-
chr6	89912999	89913098	blastnPlatypus.Locus_141928	.	+
chr6	91204070	91205693	blastnHuman.ENSG00000249545	.	+
chr6	91498298	91499040	Locus_313410	.	+
chr6	91878390	91905220	blastnHuman.ENSG00000251659	.	+
chr6	91916344	91917074	Locus_313565	.	+
chr6	92045988	92046236	blastnPan.Locus_176971	.	-
chr6	92048834	92063876	blastnHuman.ENSG00000251409	.	-
chr6	92051084	92053211	blastnPan.CUFF.446463	.	+
chr6	92075380	92076622	Locus_312431	.	+
chr6	92250890	92318394	Locus_313563	.	+
chr6	92297467	92298823	Locus_313628	.	+
chr6	92352533	92354505	Locus_312414	.	+
chr6	92358241	92365255	blastnGorilla.Locus_226210	.	+
chr6	92379018	92379176	blastnPan.Locus_176914	.	-
chr6	92425257	92445210	Locus_313874	.	-
chr6	92527754	92544433	Locus_312638	.	+
chr6	92531240	92534495	blastnHuman.Locus_193704	.	-
chr6	93396303	93746251	blastnHuman.ENSG00000251513	.	+
chr6	93400910	93401064	blastnHuman.ENSG00000248758	.	-
chr6	93562091	93586776	Locus_314066	.	-
chr6	93819664	94005746	blastnHuman.ENSG00000250331	.	+
chr6	94164456	94179539	blastnPan.Locus_176497	.	+
chr6	94292176	94292598	blastnGorilla.Locus_224851	.	+
chr6	94374616	94419557	Locus_315043	.	-
chr6	94383545	94434372	blastnHuman.ENSG00000248901	.	-
chr6	94423672	94423805	blastnHuman.Locus_194327	.	-
chr6	94429040	94429827	Locus_313238	.	+
chr6	95190345	95194471	Locus_313218	.	+
chr6	95279876	95279990	blastnMouse.Locus_27054	.	-
chr6	95350871	95351031	blastnPan.CUFF.459206	.	+
chr6	96323707	96489882	blastnHuman.ENSG00000249515	.	+
chr6	96389294	96389445	blastnGorilla.Locus_225458	.	-
chr6	96415413	96418749	blastnGorilla.Locus_227031	.	+
chr6	97268050	97283924	blastnHuman.Locus_193696	.	-
chr6	97752435	97754536	Locus_312650	.	+
chr6	97979713	97989882	blastnPan.Locus_177094	.	+
chr6	98867587	98894278	blastnGorilla.Locus_226620	.	-
chr6	98956479	98965390	blastnPan.CUFF.456030	.	+
chr6	98989751	98989948	blastnMouse.CUFF.132674	.	+
chr6	99054284	99066598	blastnMouse.ENSMUSG00000089706	.	+
chr6	99293185	99293373	blastnPan.Locus_177114	.	+
chr6	99488690	99496564	blastnHuman.ENSG00000248203	.	-
chr6	99557784	99557967	blastnHuman.Locus_193504	.	-
chr6	99651011	99654591	blastnHuman.ENSG00000250567	.	-
chr6	100940794	101009615	Locus_313820	.	-
chr6	100941244	100942319	Locus_314141	.	-
chr6	101009683	101045994	Locus_313613	.	+
chr6	101497786	101500707	Locus_312506	.	+
chr6	101554929	101562884	Locus_314674	.	-
chr6	101677617	101686172	blastnGorilla.Locus_224920	.	+
chr6	102583809	102584108	blastnHuman.Locus_192564	.	+
chr6	103148275	103243071	blastnGorilla.Locus_228160	.	-
chr6	103340078	103380814	Locus_314271	.	-
chr6	103404890	103410308	Locus_314413	.	-
chr6	103569886	103570115	blastnMouse.Locus_28009	.	-
chr6	104020271	104025651	blastnHuman.ENSG00000249959	.	-
chr6	104104164	104104266	blastnHuman.Locus_192883	.	+
chr6	104848124	104848908	Locus_312466	.	+
chr6	104906576	104926755	Locus_314896	.	-
chr6	105007735	105008133	Locus_314650	.	-
chr6	105776422	105776735	blastnOrangutan.Locus_265093	.	+
chr6	105777516	105791647	blastnHuman.Locus_192794	.	+
chr6	105873212	105885287	blastnHuman.Locus_193146	.	+
chr6	106216242	106221362	blastnHuman.Locus_192576	.	+
chr6	106239199	106240458	blastnOrangutan.Locus_265507	.	+
chr6	106311622	106313099	blastnOrangutan.Locus_265175	.	+
chr6	106493826	106496680	blastnOrangutan.Locus_265031	.	+
chr6	106635974	106636103	blastnPan.Locus_177770	.	-
chr6	107006946	107016174	Locus_313123	.	+
chr6	107271572	107302988	blastnHuman.ENSG00000248428	.	-
chr6	107312453	107312578	blastnPan.Locus_177588	.	-
chr6	107370702	107375321	Locus_313888	.	-
chr6	107809681	107832351	Locus_313675	.	+
chr6	107814414	107824643	blastnHuman.CUFF.455068	.	+
chr6	107825688	107828112	blastnGorilla.Locus_224443	.	+
chr6	107832780	107833154	blastnPan.CUFF.456741	.	+
chr6	108112649	108116882	Locus_312527	.	+
chr6	108463296	108473537	blastnPan.Locus_177311	.	+
chr6	108859487	108859655	blastnPan.Locus_176756	.	+
chr6	108873835	108874452	Locus_314686	.	-
chr6	108875285	108877999	Locus_313669	.	+
chr6	108903273	108905996	Locus_315068	.	-
chr6	108939026	108947757	Locus_314084	.	-
chr6	108941518	108943788	blastnHuman.ENSG00000250358	.	+
chr6	109470099	109480845	blastnGorilla.Locus_226022	.	+
chr6	109605462	109622145	Locus_312514	.	+
chr6	109828389	109829519	blastnGorilla.Locus_225318	.	+
chr6	109967401	109970310	Locus_313387	.	+
chr6	109992545	110037765	Locus_312410	.	+
chr6	110073892	110078075	Locus_314238	.	-
chr6	110091253	110094731	Locus_312971	.	+
chr6	110092430	110092705	blastnPan.Locus_177406	.	-
chr6	110115350	110125901	blastnPan.CUFF.457071	.	+
chr6	110321096	110321777	blastnPan.Locus_177901	.	-
chr6	110370694	110371861	blastnHuman.ENSG00000251628	.	+
chr6	110949616	110950918	blastnGorilla.Locus_227314	.	-
chr6	111652172	111659189	Locus_313542	.	+
chr6	111799311	111802406	Locus_314888	.	-
chr6	112366332	112387763	Locus_314511	.	-
chr6	112794003	112794159	blastnHuman.ENSG00000250015	.	-
chr6	112889769	112890485	Locus_312890	.	+
chr6	113121106	113132990	blastnPan.Locus_177195	.	+
chr6	113327472	113332092	blastnHuman.ENSG00000249150	.	-
chr6	113413135	113435545	blastnHuman.Locus_194106	.	-
chr6	113540424	113546986	blastnHuman.ENSG00000250949	.	+
chr6	113632325	113637116	Locus_312911	.	+
chr6	113779800	113821385	Locus_313372	.	+
chr6	114502840	114775818	blastnHuman.ENSG00000249797	.	+
chr6	114993704	115003108	blastnGorilla.Locus_225681	.	+
chr6	115024683	115024809	blastnPan.Locus_177977	.	-
chr6	115095706	115123123	Locus_313063	.	+
chr6	115096580	115097437	Locus_312955	.	+
chr6	115100260	115101180	Locus_313014	.	+
chr6	115201265	115201448	blastnHuman.Locus_193154	.	+
chr6	115207436	115207526	blastnOrangutan.Locus_265918	.	-
chr6	115277461	115316009	blastnHuman.ENSG00000249426	.	-
chr6	115579705	115579852	blastnPan.Locus_177898	.	-
chr6	116104269	116104425	blastnHuman.Locus_192676	.	+
chr6	116124769	116128282	Locus_313707	.	-
chr6	116328273	116330152	Locus_312377	.	+
chr6	116485397	116485481	blastnHuman.Locus_193403	.	+
chr6	116607088	116619665	blastnPan.Locus_178157	.	-
chr6	116736717	116819769	blastnPan.Locus_178181	.	-
chr6	116840720	116910898	Locus_314427	.	-
chr6	116937185	116937333	blastnPan.Locus_176644	.	+
chr6	117372049	117373527	blastnGorilla.Locus_227441	.	-
chr6	117546625	117552197	Locus_313065	.	+
chr6	117752907	117753446	Locus_314836	.	-
chr6	117788312	117788615	blastnHuman.ENSG00000229855	.	+
chr6	118289037	118293828	Locus_314236	.	-
chr6	118328367	118335548	Locus_314790	.	-
chr6	118379513	118379629	blastnPan.Locus_178091	.	-
chr6	118661332	118661711	Locus_313072	.	+
chr6	118711829	118716005	Locus_313686	.	-
chr6	118722209	118724412	Locus_314866	.	-
chr6	118793531	118795544	Locus_314821	.	-
chr6	119096593	119136874	Locus_314510	.	-
chr6	119142417	119142728	blastnHuman.XLOC_004975	.	-
chr6	119453137	119454085	Locus_313457	.	+
chr6	119497072	119500032	blastnHuman.ENSG00000223652	.	-
chr6	120195318	120195829	blastnChicken.CUFF.63862	.	+
chr6	120363918	120364048	blastnMouse.Locus_2935	.	+
chr6	120517724	120518073	blastnMouse.ENSMUSG00000084814	.	+
chr6	120693066	120770541	blastnHuman.ENSG00000253807	.	-
chr6	120719885	120720147	blastnHuman.XLOC_004979	.	-
chr6	120720564	120720665	blastnMouse.Locus_2672	.	+
chr6	120824988	120825163	blastnMouse.CUFF.151522	.	+
chr6	120853563	120894844	blastnHuman.ENSG00000248296	.	-
chr6	121113588	121113660	blastnGorilla.Locus_225887	.	+
chr6	121165694	121165828	blastnPan.Locus_176535	.	+
chr6	121227233	121235045	blastnHuman.ENSG00000249261	.	-
chr6	121242887	121243288	blastnMouse.Locus_2712	.	+
chr6	121258799	121259055	blastnMouse.Locus_3327	.	-
chr6	121276409	121276584	blastnHuman.ENSG00000249423	.	+
chr6	121326231	121330378	blastnHuman.Locus_193234	.	+
chr6	121359505	121359649	blastnXenopus.Locus_81555	.	+
chr6	121396289	121396371	blastnHuman.ENSG00000250411	.	+
chr6	121418390	121419039	blastnGorilla.CUFF.184741	.	+
chr6	121674025	121736786	blastnHuman.Locus_193206	.	+
chr6	121731836	121737966	blastnOrangutan.Locus_266425	.	-
chr6	121767471	121767690	blastnMouse.Locus_2497	.	+
chr6	121944800	121950765	Locus_312402	.	+
chr6	121954616	121966173	Locus_313110	.	+
chr6	121975835	121986859	Locus_314319	.	-
chr6	122186620	122187068	blastnGorilla.Locus_225515	.	+
chr6	122467753	122671447	Locus_314308	.	-
chr6	122567345	122581637	blastnHuman.ENSG00000248107	.	+
chr6	122774266	122782314	blastnHuman.Locus_194368	.	-
chr6	123646216	123665536	blastnHuman.Locus_193763	.	-
chr6	123709011	123710228	Locus_315014	.	-
chr6	123744518	123746959	Locus_314977	.	-
chr6	123957580	123957675	blastnMouse.Locus_2595	.	+
chr6	124028129	124049547	Locus_314641	.	-
chr6	124218564	124225397	Locus_314261	.	-
chr6	124259347	124259636	blastnGorilla.Locus_228115	.	-
chr6	124289917	124294016	blastnPan.CUFF.458276	.	-
chr6	125749009	125749108	blastnHuman.Locus_192708	.	+
chr6	125772235	125787594	Locus_312936	.	+
chr6	125824265	125824929	Locus_314480	.	-
chr6	126623572	126625583	Locus_314351	.	-
chr6	126718637	126724718	Locus_314839	.	-
chr6	126719657	126721483	blastnHuman.CUFF.456935	.	+
chr6	127454231	127460092	blastnHuman.Locus_193319	.	+
chr6	128313661	128314929	Locus_313619	.	+
chr6	128521627	128521776	blastnMouse.Locus_14027	.	+
chr6	128593992	128595675	blastnHuman.ENSG00000224015	.	-
chr6	129074177	129075382	Locus_312507	.	+
chr6	129204846	129206114	blastnHuman.CUFF.457501	.	+
chr6	129512375	129515777	blastnHuman.ENSG00000251616	.	-
chr6	129616521	129631215	blastnHuman.ENSG00000248245	.	+
chr6	129677962	129683911	blastnHuman.ENSG00000250244	.	+
chr6	129794918	129801373	blastnHuman.ENSG00000250409	.	+
chr6	129866118	129866201	blastnPlatypus.Locus_88053	.	+
chr6	130291400	130305324	blastnHuman.Locus_193934	.	-
chr6	130518878	130519028	blastnMouse.ENSMUSG00000086395	.	-
chr6	130535194	130535447	blastnMouse.ENSMUSG00000087101	.	+
chr6	130847419	130848226	Locus_314309	.	-
chr6	130860367	130862266	Locus_312826	.	+
chr6	131465780	131466980	blastnHuman.ENSG00000249082	.	-
chr6	131494840	131501783	Locus_313573	.	+
chr6	131546738	131565778	blastnHuman.ENSG00000248753	.	+
chr6	131550742	131556386	blastnGorilla.Locus_226424	.	-
chr6	131554585	131557425	Locus_313856	.	-
chr6	131558419	131558588	blastnMouse.Locus_87516	.	-
chr6	131690289	131692725	blastnHuman.XLOC_004562	.	+
chr6	131864038	131891377	Locus_313476	.	+
chr6	132093257	132094252	CUFF.257106	.	-
chr6	132319743	132319828	blastnHuman.ENSG00000254239	.	+
chr6	132336365	132336494	blastnPan.Locus_177963	.	-
chr6	132569681	132569793	blastnMouse.Locus_86514	.	+
chr6	132655262	132678117	Locus_313556	.	+
chr6	132657071	132660695	Locus_313151	.	+
chr6	132764947	132766793	blastnHuman.ENSG00000250947	.	+
chr6	132956367	132968243	blastnHuman.ENSG00000249803	.	+
chr6	133114095	133119792	Locus_314162	.	-
chr6	133499855	133500570	blastnOrangutan.Locus_264931	.	+
chr6	134505354	134505554	blastnMouse.CUFF.149743	.	-
chr6	134655972	134656105	blastnGorilla.Locus_226206	.	+
chr6	135053230	135053987	Locus_313745	.	-
chr6	135067692	135068071	blastnGorilla.Locus_225419	.	+
chr6	135174796	135175015	blastnHuman.ENSG00000253404	.	-
chr6	135471162	135477316	Locus_312777	.	+
chr6	135930117	135931002	blastnGorilla.CUFF.186885	.	-
chr6	136100487	136102882	Locus_313179	.	+
chr6	136167000	136167130	blastnGorilla.Locus_225647	.	+
chr6	136259346	136267758	blastnHuman.ENSG00000250692	.	+
chr6	136344151	136344373	blastnGorilla.Locus_225584	.	+
chr6	136368529	136368626	blastnMouse.Locus_2472	.	+
chr6	136479401	136481999	Locus_314761	.	-
chr6	136559950	136563302	blastnMouse.Locus_3038	.	-
chr6	136766604	136766660	blastnHuman.ENSG00000253965	.	-
chr6	137382505	137397970	blastnMouse.ENSMUSG00000073593	.	-
chr6	137420573	137426086	Locus_314013	.	-
chr6	137647088	137647330	blastnGorilla.Locus_224448	.	+
chr6	137650407	137653600	Locus_312726	.	+
chr6	137669057	137671088	Locus_312851	.	+
chr6	137954744	137961651	blastnHuman.ENSG00000246422	.	+
chr6	138110007	138113265	blastnPan.CUFF.461301	.	+
chr6	138156177	138156654	blastnGorilla.CUFF.187617	.	-
chr6	138198487	138198683	blastnMouse.Locus_3279	.	-
chr6	138218791	138219203	blastnGorilla.Locus_227781	.	-
chr6	138223516	138227444	blastnHuman.Locus_194322	.	-
chr6	138238114	138238232	blastnMouse.CUFF.150354	.	-
chr6	138322865	138323073	blastnMouse.ENSMUSG00000086988	.	-
chr6	138325487	138326045	blastnHuman.CUFF.459775	.	+
chr6	138478999	138482743	blastnPan.Locus_176809	.	+
chr6	138655961	138656296	blastnHuman.Locus_192568	.	+
chr6	138742664	139048814	Locus_313594	.	+
chr6	139145171	139174215	blastnHuman.XLOC_004590	.	+
chr6	139293404	139304691	blastnHuman.ENSG00000226272	.	-
chr6	139491643	139492142	blastnMouse.ENSMUSG00000086312	.	-
chr6	140012671	140170470	Locus_314833	.	-
chr6	140044591	140268948	blastnHuman.ENSG00000249881	.	+
chr6	140317819	140332345	Locus_313423	.	+
chr6	140780997	140813870	Locus_313644	.	+
chr6	140812024	140812129	blastnMouse.Locus_3435	.	-
chr6	141010700	141012888	Locus_313350	.	+
chr6	141018838	141033979	Locus_313465	.	+
chr6	141021185	141021307	blastnMouse.Locus_3474	.	-
chr6	141260502	141297233	Locus_314091	.	-
chr6	141311579	141332021	Locus_313105	.	+
chr6	141347596	141349338	Locus_312915	.	+
chr6	141560808	141653394	Locus_312679	.	+
chr6	141588444	141597686	Locus_313902	.	-
chr6	141659319	141736962	Locus_314160	.	-
chr6	141781291	141824349	blastnHuman.ENSG00000250842	.	-
chr6	141836975	141837267	blastnHuman.XLOC_005040	.	-
chr6	142571163	142588337	blastnHuman.ENSG00000251556	.	+
chr6	143031098	143082788	blastnHuman.ENSG00000250407	.	+
chr6	143381536	143386888	blastnHuman.ENSG00000249553	.	-
chr6	143618075	143618339	blastnGorilla.Locus_228061	.	-
chr6	143635750	143695568	blastnHuman.ENSG00000250343	.	-
chr6	144835292	144847217	blastnPan.Locus_177148	.	+
chr6	144905855	144915429	Locus_312675	.	+
chr6	144908643	144908826	blastnMouse.Locus_3394	.	+
chr6	145393566	145396469	blastnHuman.Locus_192871	.	+
chr6	145462344	145473244	blastnPan.CUFF.462578	.	-
chr6	145478442	145478815	Locus_312374	.	+
chr6	145583139	145584067	Locus_312963	.	+
chr6	145642226	145642352	blastnHuman.CUFF.460884	.	+
chr6	145820279	145830037	blastnHuman.ENSG00000253618	.	-
chr6	146253175	146253359	blastnGorilla.CUFF.188926	.	-
chr6	146829086	146829840	Locus_314045	.	-
chr6	146973467	146981822	Locus_313757	.	-
chr6	147081663	147089106	blastnHuman.ENSG00000253852	.	-
chr6	148191722	148201569	blastnHuman.ENSG00000253921	.	+
chr6	148266410	148266543	blastnMouse.ENSMUSG00000086460	.	+
chr6	148555841	148556961	Locus_314886	.	-
chr6	149058338	149058899	blastnHuman.CUFF.461751	.	-
chr6	149154256	149154477	blastnPan.Locus_176773	.	+
chr6	149178041	149179323	Locus_312676	.	+
chr6	149266595	149267699	blastnGorilla.Locus_225485	.	+
chr6	149309622	149309957	blastnHuman.Locus_193832	.	-
chr6	149458911	149459448	Locus_314907	.	-
chr6	150232902	150235286	Locus_313653	.	+
chr6	150248358	150251789	blastnHuman.ENSG00000251183	.	-
chr6	150254386	150255748	Locus_312869	.	+
chr6	150337847	150339075	blastnHuman.CUFF.461830	.	-
chr6	150472051	150489189	Locus_313016	.	+
chr6	150639854	150640919	blastnPan.Locus_177946	.	-
chr6	150646077	150646179	blastnPan.Locus_177877	.	-
chr6	150711628	150711888	blastnPan.Locus_178008	.	-
chr6	151055490	151056396	Locus_313804	.	-
chr6	151669081	151669176	blastnPan.Locus_177419	.	-
chr6	151672798	151749695	blastnPan.Locus_176590	.	+
chr6	151821334	151869684	Locus_312384	.	+
chr6	151832953	151858056	Locus_313188	.	+
chr6	152368441	152510272	blastnGorilla.Locus_225056	.	+
chr6	152743548	152743634	blastnGorilla.Locus_228135	.	-
chr6	153145732	153146547	Locus_313114	.	+
chr6	153339484	153348650	Locus_313524	.	+
chr6	153572005	153572361	blastnHuman.ENSG00000253980	.	-
chr6	154623936	154629097	blastnHuman.ENSG00000253449	.	-
chr6	154639416	154639565	blastnGorilla.Locus_224828	.	+
chr6	154649738	154653331	Locus_312440	.	+
chr6	154680195	154680776	Locus_313296	.	+
chr6	154753807	154758796	blastnGorilla.Locus_225965	.	+
chr6	154849452	154849537	blastnPlatypus.Locus_87633	.	-
chr6	154849749	154850334	blastnHuman.ENSG00000254350	.	+
chr6	154880561	154929584	blastnHuman.ENSG00000254135	.	+
chr6	155621667	155662266	blastnHuman.ENSG00000253256	.	+
chr6	155852343	155863521	blastnHuman.ENSG00000253298	.	-
chr6	155934593	155935371	Locus_312521	.	+
chr6	155989531	155990582	blastnHuman.Locus_192677	.	+
chr6	156022641	156022868	blastnHuman.Locus_192674	.	+
chr6	156092786	156092918	blastnGorilla.Locus_228069	.	-
chr6	156102032	156151490	Locus_314692	.	-
chr6	156246683	156254050	Locus_313923	.	-
chr6	156319035	156321462	Locus_313999	.	-
chr6	156579538	156589063	blastnHuman.ENSG00000247699	.	-
chr6	156763948	156766800	Locus_313869	.	-
chr6	156770837	156773492	Locus_313848	.	-
chr6	156859728	156859820	blastnOrangutan.Locus_265276	.	+
chr6	156916273	156945563	blastnGorilla.Locus_225326	.	+
chr6	157072552	157075457	Locus_312991	.	+
chr6	157184952	157240815	Locus_314033	.	-
chr6	157468268	157470500	blastnGorilla.Locus_225998	.	+
chr6	157632912	157633209	blastnGorilla.CUFF.190599	.	-
chr6	157969506	157980015	Locus_314469	.	-
chr6	158038775	158053838	Locus_313337	.	+
chr6	158077285	158079343	blastnHuman.ENSG00000253403	.	-
chr6	158329431	158416303	Locus_314192	.	-
chr6	158595264	158598930	Locus_314525	.	-
chr6	158753990	158777153	Locus_313554	.	+
chr6	158824239	158824799	blastnHuman.ENSG00000254173	.	-
chr6	158900611	158934250	blastnHuman.Locus_193762	.	-
chr6	159001774	159002562	blastnPan.Locus_177576	.	-
chr6	159053716	159053871	blastnHuman.CUFF.462910	.	+
chr6	159119038	159119473	blastnHuman.XLOC_004624	.	+
chr6	159722832	159723038	blastnGorilla.Locus_227419	.	-
chr6	159952273	160001788	Locus_312847	.	+
chr6	160027585	160039339	blastnHuman.Locus_193583	.	-
chr6	160230604	160230683	blastnMouse.ENSMUSG00000085301	.	-
chr6	160384462	160419157	Locus_312887	.	+
chr6	160449178	160451115	blastnHuman.CUFF.462958	.	+
chr6	160821205	160842406	blastnHuman.ENSG00000253236	.	-
chr6	161114321	161114842	Locus_312669	.	+
chr6	161576392	161580469	blastnGorilla.Locus_227695	.	-
chr6	161917747	161919639	Locus_314586	.	-
chr6	162137836	162144455	blastnHuman.ENSG00000253693	.	+
chr6	162525510	162525794	blastnHuman.ENSG00000254171	.	+
chr6	162576210	162577620	blastnGorilla.Locus_226363	.	-
chr6	162692398	162728674	Locus_314543	.	-
chr6	162875589	162877528	Locus_314594	.	-
chr6	162966412	162969984	blastnMouse.Locus_11743	.	-
chr6	163057462	163057595	blastnOpossum.Locus_321072	.	-
chr6	163161376	163165632	Locus_314872	.	-
chr6	163169357	163173234	CUFF.261669	.	-
chr6	163211539	163211723	blastnHuman.CUFF.463036	.	-
chr6	163271364	163274193	blastnHuman.ENSG00000254130	.	-
chr6	163910410	163910526	blastnChicken.Locus_84031	.	-
chr6	164089233	164112751	blastnHuman.ENSG00000253357	.	+
chr6	164293638	164309614	blastnHuman.ENSG00000253660	.	-
chr6	164442015	164550798	blastnHuman.ENSG00000253925	.	-
chr6	164709366	164711190	blastnGorilla.Locus_227317	.	-
chr6	165243503	165251593	Locus_313395	.	+
chr6	165244950	165245250	blastnGorilla.Locus_224428	.	+
chr6	165282875	165283561	blastnPan.Locus_176606	.	+
chr6	165373504	165376749	Locus_313739	.	-
chr6	165443660	165443903	blastnMouse.ENSMUSG00000086311	.	-
chr6	165470510	165470598	blastnHuman.Locus_192798	.	+
chr6	165482212	165482431	blastnHuman.Locus_193277	.	+
chr6	165813378	165938451	Locus_314954	.	-
chr6	165853216	165862520	blastnHuman.Locus_193148	.	+
chr6	166167108	166173865	blastnHuman.ENSG00000253269	.	-
chr6	166519159	166519978	blastnHuman.Locus_193370	.	+
chr6	166565766	166577005	blastnMouse.ENSMUSG00000086243	.	-
chr6	166571068	166571311	blastnPan.CUFF.465403	.	-
chr6	166707365	166708130	Locus_314498	.	-
chr6	167009613	167013016	Locus_314582	.	-
chr6	167129256	167134322	Locus_313567	.	+
chr6	167475604	167475802	blastnPlatypus.Locus_46113	.	-
chr6	167868672	167871915	Locus_312526	.	+
chr6	168100791	168116172	blastnHuman.Locus_193776	.	-
chr6	168116691	168123774	blastnHuman.Locus_193424	.	+
chr6	168799150	168799568	blastnOrangutan.CUFF.227121	.	+
chr6	168814516	168827651	blastnPan.CUFF.465790	.	+
chr6	168885070	168893667	blastnPan.Locus_177385	.	-
chr6	168946637	168947343	blastnHuman.ENSG00000254299	.	-
chr6	169190017	169191441	Locus_313464	.	+
chr6	169200978	169201997	Locus_313681	.	-
chr6	169355084	169356255	blastnHuman.ENSG00000254295	.	+
chr6	169442078	169443499	Locus_314492	.	-
chr6	169552036	169553112	Locus_315023	.	-
chr6	169662432	169662955	blastnMouse.ENSMUSG00000078838	.	-
chr6	169682773	169690311	blastnHuman.Locus_192975	.	+
chr6	169702994	169703295	blastnHuman.ENSG00000247006	.	-
chr6	169791153	169812016	Locus_312480	.	+
chr6	169804149	169804883	Locus_314863	.	-
chr6	169813399	169814690	Locus_314008	.	-
chr6	169851202	169851277	blastnHuman.ENSG00000253968	.	+
chr6	169879999	169882056	Locus_314714	.	-
chr6	169896342	169898116	blastnHuman.Locus_192685	.	+
chr6	169905895	169907073	blastnHuman.Locus_193355	.	+
chr6	169982547	169988178	Locus_312682	.	+
chr6	170000795	170001911	Locus_312632	.	+
chr6	170040413	170046216	Locus_313981	.	-
chr6	170046286	170088761	Locus_313293	.	+
chr6	170109930	170121452	blastnHuman.ENSG00000253686	.	-
chr6	170143794	170147616	Locus_314832	.	-
chr6	170158002	170159199	Locus_312895	.	+
chr6	170173322	170188038	Locus_313806	.	-
chr6	170274160	170276660	blastnHuman.Locus_194138	.	-
chr6	170371022	170371975	Locus_313927	.	-
chr6	170476294	170485127	blastnHuman.ENSG00000253447	.	-
chr6	170516167	170516780	Locus_312568	.	+
chr6	170580979	170587049	blastnGorilla.Locus_224696	.	+
chr6	170654253	170659780	blastnPan.CUFF.466203	.	+
chr6	170696067	170696419	blastnPan.Locus_176622	.	+
chr6	170744520	170745886	Locus_312612	.	+
chr6	170744979	170745268	blastnGorilla.Locus_227828	.	-
chr6	170746839	170747340	blastnHuman.ENSG00000249722	.	+
chr6	170759711	170795118	Locus_314047	.	-
chr6	170795306	170798982	CUFF.262950	.	+
chr6	170807013	170822555	blastnGorilla.Locus_226056	.	+
chr6	170923908	170948506	Locus_313564	.	+
chr6	170970558	170972113	blastnHuman.Locus_193694	.	-
chr6	171033384	171037276	Locus_314982	.	-
chr6	171040975	171048513	blastnHuman.ENSG00000250256	.	+
chr6	171080398	171080617	blastnMouse.Locus_87447	.	+
chr6	171111621	171111713	blastnMouse.Locus_87283	.	+
chr6	171165470	171165910	blastnMouse.Locus_86888	.	-
chr6	171221395	171238035	blastnHuman.Locus_193310	.	+
chr6	171224624	171227342	Locus_314149	.	-
chr6	171251630	171256323	Locus_313950	.	-
chr6	171302572	171316772	Locus_314222	.	-
chr6	171663820	171708450	Locus_313865	.	-
chr6	171717987	171720847	CUFF.263062	.	+
chr6	171818690	171823275	Locus_314232	.	-
chr6	171983480	171983630	blastnOrangutan.Locus_265969	.	-
chr6	172086529	172087205	blastnPan.CUFF.466276	.	-
chr6	172211711	172218266	blastnHuman.Locus_194034	.	-
chr6	172253583	172258296	Locus_313841	.	-
chr6	172442277	172443026	blastnHuman.ENSG00000249704	.	-
chr6	172621395	172623607	Locus_314508	.	-
chr6	172998529	172999183	Locus_313013	.	+
chr6	173166182	173166676	Locus_313228	.	+
chr6	173180739	173183653	Locus_313376	.	+
chr6	173195693	173195853	blastnOpossum.Locus_313133	.	+
chr6	173224013	173224192	blastnHuman.Locus_194188	.	-
chr6	173234614	173236993	Locus_313150	.	+
chr6	174382361	174385198	Locus_314972	.	-
chr6	174436726	174437896	Locus_314569	.	-
chr6	174443054	174444121	Locus_313898	.	-
chr6	174450468	174453252	Locus_314016	.	-
chr6	174469312	174479140	Locus_312790	.	+
chr6	174599948	174605654	Locus_314011	.	-
chr6	174636306	174638617	blastnHuman.Locus_193711	.	-
chr6	174645927	174655181	Locus_314811	.	-
chr6	174655244	174657275	Locus_312395	.	+
chr6	175018160	175022752	blastnHuman.ENSG00000245688	.	-
chr6	175228837	175231265	Locus_312776	.	+
chr6	175237712	175275420	blastnHuman.CUFF.465341	.	-
chr6	175833530	175833641	blastnMouse.ENSMUSG00000085902	.	+
chr6	175913507	175914526	Locus_313049	.	+
chr6	175993329	175993554	blastnHuman.ENSG00000253163	.	-
chr6	175993493	175993656	blastnHuman.ENSG00000253979	.	+
chr6	176021485	176021600	blastnMouse.Locus_12249	.	-
chr6	176022390	176024040	Locus_313651	.	+
chr6	176046240	176047045	Locus_312802	.	+
chr6	176065406	176065510	blastnOrangutan.Locus_266316	.	-
chr6	176069000	176069439	blastnHuman.Locus_193022	.	+
chr6	176132695	176138812	Locus_314897	.	-
chr6	176776714	176788877	blastnGorilla.Locus_313910	.	-
chr6	177076233	177083409	Locus_314344	.	-
chr6	177108824	177126431	Locus_313771	.	-
chr6	177138024	177139198	blastnHuman.ENSG00000250509	.	+
chr6	177153996	177161276	Locus_313963	.	-
chr6	177875417	177876212	blastnHuman.ENSG00000248473	.	-
chr6	177956365	177968469	Locus_314960	.	-
chr7	2876687	2879347	Locus_427331	.	+
chr7	2886083	2896218	blastnHuman.Locus_68842	.	+
chr7	3021007	3030570	Locus_427686	.	+
chr7	3048510	3088943	Locus_428748	.	-
chr7	3088653	3089888	Locus_428091	.	+
chr7	3168655	3169657	Locus_428295	.	+
chr7	3193501	3197584	Locus_426685	.	+
chr7	3625739	3643882	CUFF.335503	.	+
chr7	4021891	4033926	blastnHuman.XLOC_011185	.	+
chr7	4097941	4097999	blastnOrangutan.CUFF.179460	.	+
chr7	4102832	4106944	Locus_427085	.	+
chr7	4102995	4104071	Locus_428215	.	+
chr7	4140549	4142026	CUFF.337448	.	+
chr7	4436227	4438492	Locus_428734	.	-
chr7	4439088	4440893	Locus_427151	.	+
chr7	4443072	4444412	blastnGorilla.Locus_256802	.	+
chr7	4490298	4491418	blastnGorilla.Locus_257094	.	+
chr7	4502389	4523098	Locus_427758	.	+
chr7	4508926	4509440	blastnGorilla.Locus_257202	.	+
chr7	4554671	4564434	Locus_427145	.	+
chr7	4987684	4990144	Locus_429475	.	-
chr7	5022874	5024757	blastnHuman.Locus_70259	.	-
chr7	5035541	5036406	Locus_427311	.	+
chr7	5120114	5163149	blastnHuman.Locus_69742	.	-
chr7	5306978	5359058	blastnHuman.ENSG00000235160	.	+
chr7	5315845	5323479	Locus_429574	.	-
chr7	5384961	5392071	blastnHuman.XLOC_011408	.	-
chr7	5551623	5552020	Locus_427004	.	+
chr7	5567531	5567804	blastnHuman.ENSG00000235518	.	-
chr7	5980594	5981593	blastnGorilla.Locus_257769	.	-
chr7	6451818	6473137	Locus_427956	.	+
chr7	6494597	6495258	Locus_427669	.	+
chr7	6524721	6525784	Locus_427234	.	+
chr7	6544429	6617596	Locus_429740	.	-
chr7	6576063	6576735	blastnHuman.Locus_70132	.	-
chr7	6581908	6581991	blastnHuman.CUFF.151735	.	-
chr7	6641071	6641496	Locus_426843	.	+
chr7	6675423	6678182	blastnHuman.ENSG00000232394	.	+
chr7	8600268	8602251	Locus_427310	.	+
chr7	8603269	8604131	Locus_427889	.	+
chr7	8676987	8681809	blastnHuman.Locus_69721	.	-
chr7	8740035	8740180	blastnPan.CUFF.369065	.	-
chr7	8768496	8773609	blastnHuman.ENSG00000256802	.	+
chr7	9035639	9036572	Locus_426930	.	+
chr7	9113821	9116353	Locus_429783	.	-
chr7	9125963	9126743	Locus_429569	.	-
chr7	9520248	9520973	blastnHuman.Locus_70163	.	-
chr7	10498414	10535139	Locus_428924	.	-
chr7	10879358	10896206	blastnHuman.ENSG00000241818	.	-
chr7	11028647	11028906	blastnMouse.ENSMUSG00000084798	.	+
chr7	11480680	11488647	Locus_429068	.	-
chr7	11516505	11518361	Locus_429878	.	-
chr7	12120959	12125035	Locus_427199	.	+
chr7	12543414	12543921	blastnHuman.Locus_69444	.	+
chr7	12820896	12821069	blastnPan.Locus_161280	.	-
chr7	12840325	12841526	Locus_429921	.	-
chr7	13036259	13040779	blastnGorilla.CUFF.207776	.	+
chr7	13056371	13058511	Locus_426632	.	+
chr7	13059256	13060795	Locus_427912	.	+
chr7	13089450	13095674	blastnMouse.ENSMUSG00000087694	.	+
chr7	13141880	13144163	blastnPan.Locus_145317	.	+
chr7	13477314	13484090	blastnGorilla.CUFF.206053	.	-
chr7	13503537	13505078	blastnGorilla.Locus_256771	.	+
chr7	13631190	13631321	blastnOpossum.Locus_317445	.	+
chr7	14174302	14175107	blastnHuman.Locus_69576	.	-
chr7	14639173	14639353	blastnMouse.ENSMUSG00000086197	.	+
chr7	14651334	14651648	blastnHuman.Locus_70202	.	-
chr7	14668332	14668500	blastnHuman.Locus_69046	.	+
chr7	15158499	15189323	blastnHuman.Locus_70162	.	-
chr7	15173368	15173541	blastnOrangutan.Locus_218118	.	+
chr7	15271047	15271287	blastnOrangutan.Locus_217670	.	+
chr7	15432947	15440596	blastnGorilla.Locus_256960	.	+
chr7	15464481	15466299	Locus_428123	.	+
chr7	15469064	15471177	blastnPan.Locus_145585	.	+
chr7	15959842	15971189	Locus_429074	.	-
chr7	16002414	16006065	blastnPan.CUFF.370405	.	+
chr7	16202182	16202651	Locus_429243	.	-
chr7	16303155	16303948	blastnHuman.Locus_68843	.	+
chr7	16329611	16346691	Locus_426751	.	+
chr7	16347772	16350934	blastnHuman.XLOC_011429	.	-
chr7	16361188	16366120	Locus_428954	.	-
chr7	16374479	16380589	blastnHuman.ENSG00000236914	.	-
chr7	16849553	16851820	blastnPan.Locus_145294	.	+
chr7	17046221	17047198	blastnHuman.Locus_69809	.	-
chr7	17073217	17073328	blastnHuman.Locus_69987	.	-
chr7	17073690	17074029	blastnHuman.Locus_69885	.	-
chr7	17162054	17165780	blastnHuman.XLOC_011434	.	-
chr7	17164202	17164953	Locus_428898	.	-
chr7	17218516	17334736	Locus_429310	.	-
chr7	17570999	17571109	blastnMouse.ENSMUSG00000086221	.	+
chr7	17586521	17587215	Locus_428909	.	-
chr7	17594994	17606231	Locus_429976	.	-
chr7	17736145	17738908	blastnHuman.XLOC_011216	.	+
chr7	17765186	17772941	blastnHuman.Locus_69397	.	+
chr7	17782070	17786033	blastnHuman.Locus_69199	.	+
chr7	17805614	17806984	blastnHuman.Locus_70264	.	-
chr7	17812730	17812962	blastnHuman.Locus_70136	.	-
chr7	17826882	17849788	Locus_429017	.	-
chr7	17870919	17871284	blastnMouse.ENSMUSG00000087203	.	-
chr7	18096310	18096401	blastnMouse.ENSMUSG00000045339	.	-
chr7	18838606	18871729	Locus_428226	.	+
chr7	19676720	19676835	blastnGorilla.Locus_257079	.	+
chr7	20353701	20356438	blastnOrangutan.Locus_218175	.	+
chr7	21954230	21956358	Locus_429196	.	-
chr7	22621962	22623358	Locus_428708	.	-
chr7	23934265	23934576	blastnHuman.CUFF.155558	.	-
chr7	24730191	24739251	Locus_429418	.	-
chr7	25028634	25028731	blastnOpossum.Locus_315124	.	+
chr7	25135371	25135732	blastnHuman.XLOC_011468	.	-
chr7	25600536	25600883	blastnHuman.CUFF.155605	.	+
chr7	25890866	25898353	Locus_429375	.	-
chr7	25904993	25906762	Locus_428858	.	-
chr7	26138131	26138361	blastnGorilla.Locus_258090	.	-
chr7	26165481	26166083	blastnHuman.Locus_68942	.	+
chr7	26173433	26194057	Locus_427459	.	+
chr7	26310842	26331138	blastnHuman.XLOC_011471	.	-
chr7	26412350	26435564	blastnPan.Locus_145722	.	+
chr7	26516789	26519606	blastnHuman.Locus_70004	.	-
chr7	26609221	26610357	blastnMouse.ENSMUSG00000086416	.	-
chr7	26644413	26647505	Locus_429120	.	-
chr7	26650722	26652073	blastnOrangutan.Locus_218229	.	+
chr7	26676971	26677296	blastnPan.CUFF.372614	.	+
chr7	26877789	26907346	Locus_428087	.	+
chr7	27270144	27271452	blastnHuman.Locus_69284	.	+
chr7	27889253	27889897	Locus_427374	.	+
chr7	28050017	28050801	blastnGorilla.Locus_257244	.	+
chr7	29144964	29146599	blastnGorilla.Locus_257303	.	+
chr7	29491436	29493106	blastnHuman.Locus_69893	.	-
chr7	29929193	29929689	blastnGorilla.Locus_257730	.	-
chr7	30375159	30375455	blastnHuman.XLOC_011252	.	+
chr7	31266499	31484298	blastnHuman.Locus_68840	.	+
chr7	31404187	31406434	blastnHuman.Locus_68876	.	+
chr7	31424519	31440577	CUFF.339681	.	+
chr7	31498930	31499201	blastnMouse.Locus_105717	.	+
chr7	31635759	31674802	Locus_427665	.	+
chr7	31713565	31734568	blastnOrangutan.CUFF.181852	.	-
chr7	31825705	31825799	blastnOrangutan.Locus_218220	.	+
chr7	31856246	31857466	Locus_427266	.	+
chr7	32105702	32149740	blastnPan.Locus_145558	.	+
chr7	32170030	32172528	blastnPan.Locus_145626	.	+
chr7	33405795	33405989	blastnHuman.Locus_69425	.	+
chr7	33642049	33643550	Locus_429416	.	-
chr7	33645635	33647387	blastnGorilla.CUFF.210021	.	+
chr7	33848313	33850309	Locus_427352	.	+
chr7	34098855	34121370	Locus_427407	.	+
chr7	34373361	34373867	blastnGorilla.Locus_258144	.	-
chr7	34573106	34576945	Locus_427503	.	+
chr7	34871166	34871289	blastnHuman.Locus_69932	.	-
chr7	35185286	35194362	Locus_429054	.	-
chr7	35645809	35652215	blastnHuman.Locus_69478	.	+
chr7	36072434	36072759	blastnMouse.Locus_104611	.	-
chr7	36208377	36209526	blastnGorilla.Locus_258042	.	-
chr7	36215631	36236104	blastnPan.CUFF.374754	.	+
chr7	36222058	36222866	blastnHuman.Locus_68968	.	+
chr7	36544019	36544238	blastnHuman.Locus_69217	.	+
chr7	36637789	36638212	blastnGorilla.Locus_258207	.	-
chr7	36725287	36726050	blastnGorilla.Locus_256819	.	+
chr7	36832003	36832112	blastnHuman.Locus_69804	.	-
chr7	38383724	38384903	Locus_429421	.	-
chr7	38391314	38395071	Locus_428364	.	-
chr7	38425610	38453428	Locus_427822	.	+
chr7	38571187	38571357	blastnPan.Locus_145456	.	+
chr7	38655393	38656869	blastnHuman.XLOC_011271	.	+
chr7	38931479	38931564	blastnMouse.ENSMUSG00000086648	.	+
chr7	38969510	38971929	blastnPan.Locus_145705	.	+
chr7	39055225	39061927	Locus_428274	.	+
chr7	39063280	39069599	Locus_427934	.	+
chr7	39166923	39167087	blastnPan.Locus_145283	.	+
chr7	39186256	39188524	blastnHuman.Locus_68914	.	+
chr7	39815706	39823340	blastnHuman.XLOC_011275	.	+
chr7	39849157	39932520	Locus_426863	.	+
chr7	39944368	39947085	Locus_427874	.	+
chr7	40049195	40098952	Locus_429285	.	-
chr7	40070895	40071833	Locus_429886	.	-
chr7	40106849	40108601	blastnHuman.Locus_69271	.	+
chr7	40141486	40154784	Locus_426718	.	+
chr7	40656741	40670012	Locus_427307	.	+
chr7	40719660	40748434	Locus_428098	.	+
chr7	40754680	40766317	blastnHuman.Locus_70232	.	-
chr7	40822747	40823708	CUFF.341185	.	-
chr7	41269030	41269577	blastnPan.CUFF.375828	.	+
chr7	41357294	41381105	blastnOrangutan.Locus_218922	.	-
chr7	41838576	41855227	blastnOrangutan.Locus_218334	.	-
chr7	41841128	41841619	blastnPan.CUFF.376055	.	-
chr7	42264852	42275013	Locus_427222	.	+
chr7	43777617	43780258	Locus_426608	.	+
chr7	44447932	44448036	blastnHuman.CUFF.160150	.	+
chr7	45385968	45390397	blastnHuman.CUFF.160311	.	-
chr7	45511991	45515414	Locus_428424	.	-
chr7	45558635	45629829	blastnHuman.Locus_69889	.	-
chr7	46417773	46422647	blastnHuman.ENSG00000245719	.	-
chr7	46424071	46425487	Locus_426796	.	+
chr7	47096906	47098106	Locus_429130	.	-
chr7	47110200	47113297	Locus_427185	.	+
chr7	47114475	47115319	blastnPan.CUFF.377517	.	+
chr7	47636303	47636719	Locus_429546	.	-
chr7	47707181	47708377	Locus_428512	.	-
chr7	47708682	47710350	CUFF.342756	.	+
chr7	47735062	47735315	blastnHuman.CUFF.161024	.	+
chr7	47744643	47745037	blastnGorilla.Locus_257050	.	+
chr7	47755948	47757518	blastnGorilla.Locus_257260	.	+
chr7	47768417	47768913	Locus_427899	.	+
chr7	47780548	47780842	blastnGorilla.Locus_257055	.	+
chr7	47934964	47944779	blastnHuman.Locus_68951	.	+
chr7	47945195	47947025	blastnOrangutan.Locus_217761	.	+
chr7	48111161	48111322	blastnHuman.Locus_69571	.	+
chr7	48112942	48115829	blastnPan.Locus_145335	.	+
chr7	48116383	48116534	blastnHuman.Locus_69129	.	+
chr7	48132502	48132992	blastnPan.Locus_146369	.	-
chr7	48140192	48142611	blastnPan.Locus_146113	.	-
chr7	48142687	48191031	blastnPan.Locus_145764	.	+
chr7	48147646	48148888	Locus_426577	.	+
chr7	48169328	48178228	blastnOrangutan.Locus_218222	.	+
chr7	48186897	48187779	blastnOrangutan.CUFF.183595	.	+
chr7	48271122	48313755	blastnHuman.XLOC_011296	.	+
chr7	48384503	48385176	blastnOrangutan.Locus_218217	.	+
chr7	48483814	48496839	Locus_428089	.	+
chr7	48533539	48546641	Locus_428698	.	-
chr7	48565345	48565515	blastnOpossum.Locus_318175	.	-
chr7	48617081	48617209	blastnPlatypus.CUFF.164066	.	+
chr7	48757424	48759776	Locus_427858	.	+
chr7	48792225	48797439	blastnHuman.CUFF.161198	.	+
chr7	48991195	48991517	blastnOrangutan.Locus_218880	.	-
chr7	49039830	49040444	blastnMouse.Locus_104774	.	+
chr7	49084732	49085885	Locus_428798	.	-
chr7	49086594	49093614	Locus_429902	.	-
chr7	49095719	49096373	Locus_427900	.	+
chr7	49218155	49234564	blastnHuman.ENSG00000248804	.	-
chr7	49243117	49244400	Locus_428240	.	+
chr7	50161664	50165230	Locus_429946	.	-
chr7	52481068	52488645	Locus_428099	.	+
chr7	52615546	52618570	Locus_429158	.	-
chr7	52910852	52912373	Locus_426810	.	+
chr7	52942390	52943999	Locus_427123	.	+
chr7	53181397	53190944	blastnHuman.Locus_68994	.	+
chr7	53308190	53309107	blastnHuman.Locus_69382	.	+
chr7	53931134	53936063	blastnPan.Locus_145975	.	-
chr7	53934886	53935331	blastnPan.CUFF.379021	.	-
chr7	53964271	53966750	blastnGorilla.CUFF.213743	.	+
chr7	54730977	54733322	Locus_428577	.	-
chr7	55983990	55984842	blastnPan.Locus_145399	.	+
chr7	56183116	56191936	blastnMouse.ENSMUSG00000091371	.	+
chr7	56520076	56521442	Locus_429388	.	-
chr7	56578582	56581851	blastnHuman.Locus_68870	.	+
chr7	56663624	56664658	blastnPan.CUFF.380258	.	+
chr7	56668556	56676464	blastnHuman.Locus_68936	.	+
chr7	56669036	56669712	blastnGorilla.Locus_257412	.	+
chr7	56763886	56764015	blastnOpossum.Locus_322796	.	+
chr7	56785887	56788415	Locus_428303	.	+
chr7	57298479	57298962	Locus_429405	.	-
chr7	57363593	57364752	blastnPan.Locus_145522	.	+
chr7	57425619	57425767	blastnHuman.Locus_69538	.	+
chr7	58339209	58339304	blastnMouse.Locus_104649	.	-
chr7	58631982	58633066	Locus_426947	.	+
chr7	58708428	58713724	Locus_428969	.	-
chr7	58726471	58728199	Locus_428911	.	-
chr7	59165238	59166938	CUFF.345017	.	+
chr7	59509657	59512008	blastnGorilla.Locus_256783	.	+
chr7	59775680	59776616	Locus_427955	.	+
chr7	60809073	60812558	Locus_427102	.	+
chr7	60823670	60825899	blastnHuman.XLOC_011548	.	-
chr7	60830496	60830745	blastnHuman.CUFF.164213	.	+
chr7	60898265	60903492	blastnHuman.Locus_68879	.	+
chr7	60899540	60900042	Locus_428646	.	-
chr7	60906286	60908304	Locus_428396	.	-
chr7	60962776	60963378	blastnHuman.XLOC_011549	.	-
chr7	61071225	61098317	blastnHuman.Locus_69669	.	-
chr7	63143472	63144422	blastnGorilla.Locus_258142	.	+
chr7	63311810	63313136	Locus_428347	.	-
chr7	63430743	63434768	blastnHuman.Locus_69860	.	+
chr7	63547041	63583115	CUFF.345729	.	+
chr7	63595235	63596089	blastnPan.Locus_145596	.	-
chr7	63618758	63620916	blastnHuman.Locus_69126	.	-
chr7	63938261	63951261	Locus_429792	.	-
chr7	65202431	65203722	Locus_429305	.	-
chr7	65229455	65231414	Locus_429869	.	-
chr7	65503068	65505497	blastnPan.Locus_145615	.	+
chr7	65589739	65612722	blastnOrangutan.Locus_217834	.	+
chr7	65685236	65685682	blastnHuman.XLOC_011564	.	-
chr7	65692422	65722358	blastnHuman.Locus_70244	.	-
chr7	66683890	66804101	Locus_427141	.	+
chr7	67239978	67242134	Locus_429433	.	-
chr7	67290915	67291260	blastnGorilla.Locus_258246	.	-
chr7	67381798	67426410	Locus_428981	.	-
chr7	67456242	67456371	blastnOrangutan.Locus_218429	.	-
chr7	67886614	67890235	blastnHuman.CUFF.165365	.	+
chr7	67947227	67957662	blastnChicken.Locus_76960	.	-
chr7	68187337	68188111	blastnPan.CUFF.184581	.	-
chr7	68406081	68435655	Locus_427826	.	+
chr7	68650057	68651313	blastnOrangutan.Locus_217984	.	+
chr7	68663679	68663963	blastnHuman.CUFF.165594	.	-
chr7	69061797	69063181	blastnPan.CUFF.382025	.	+
chr7	69174131	69189452	Locus_427801	.	+
chr7	69793066	69793193	blastnGorilla.CUFF.216707	.	+
chr7	70091230	70092598	blastnPan.CUFF.382294	.	-
chr7	70366239	70367943	Locus_426576	.	+
chr7	70385426	70386684	blastnPan.CUFF.382399	.	+
chr7	70802725	70827885	Locus_427121	.	+
chr7	71335553	71396243	Locus_427277	.	+
chr7	71440842	71452185	Locus_427886	.	+
chr7	71479085	71480391	blastnHuman.Locus_69509	.	+
chr7	71485186	71486751	blastnHuman.Locus_69741	.	-
chr7	71614878	71618023	CUFF.347185	.	-
chr7	71626529	71637113	Locus_429217	.	-
chr7	71650063	71650949	blastnHuman.Locus_69834	.	-
chr7	71716706	71719245	Locus_428592	.	-
chr7	72029340	72040442	Locus_429203	.	-
chr7	72205204	72223758	Locus_427725	.	+
chr7	72210465	72210636	blastnGorilla.Locus_258019	.	-
chr7	72219901	72220385	Locus_427154	.	+
chr7	72239278	72242977	Locus_429877	.	-
chr7	72439647	72458117	blastnHuman.Locus_69470	.	+
chr7	72462511	72466866	blastnPan.CUFF.382707	.	+
chr7	72580174	72580487	blastnHuman.CUFF.166421	.	+
chr7	72639255	72639717	blastnPan.CUFF.382738	.	-
chr7	72988284	73001485	blastnOrangutan.Locus_218335	.	-
chr7	73347803	73348022	blastnHuman.XLOC_011361	.	+
chr7	73398161	73410767	blastnHuman.XLOC_011588	.	-
chr7	73688277	73697037	blastnPan.Locus_146026	.	-
chr7	73696372	73709595	Locus_429057	.	-
chr7	73730525	73733487	blastnPan.Locus_145387	.	+
chr7	73773427	73839993	blastnHuman.Locus_69169	.	+
chr7	74416551	74416774	blastnMouse.Locus_59766	.	-
chr7	74462175	74474420	Locus_428213	.	+
chr7	74478450	74478616	blastnMouse.Locus_59406	.	-
chr7	74573838	74573922	blastnChicken.Locus_76786	.	+
chr7	74598986	74599343	blastnHuman.Locus_69794	.	-
chr7	74700059	74700655	blastnHuman.Locus_69769	.	-
chr7	74705946	74706501	blastnHuman.CUFF.166659	.	-
chr7	74748020	74768023	Locus_428908	.	-
chr7	74842249	74842393	blastnOrangutan.Locus_218660	.	-
chr7	74966920	74969459	blastnHuman.XLOC_011367	.	+
chr7	74970545	75027602	blastnHuman.Locus_69811	.	-
chr7	75027676	75030292	blastnHuman.Locus_68965	.	+
chr7	75042859	75045244	blastnHuman.CUFF.166709	.	-
chr7	75051323	75051535	blastnGorilla.Locus_256944	.	+
chr7	75147681	75147899	blastnOrangutan.Locus_218624	.	-
chr7	75152926	75155172	Locus_428071	.	+
chr7	75158788	75222254	Locus_429002	.	-
chr7	75181326	75181406	blastnOpossum.Locus_316664	.	+
chr7	75198050	75198140	blastnMouse.Locus_59587	.	-
chr7	75213031	75219603	blastnGorilla.Locus_257017	.	+
chr7	75222633	75232144	blastnPan.CUFF.382966	.	+
chr7	75364834	75370130	Locus_428691	.	-
chr7	75444507	75447507	Locus_429101	.	-
chr7	75476194	75506953	Locus_426572	.	+
chr7	75696548	75697784	blastnPan.CUFF.382985	.	+
chr7	75724261	75725439	Locus_429460	.	-
chr7	75728124	75731570	Locus_429562	.	-
chr7	75764192	75768374	blastnPan.CUFF.383017	.	-
chr7	75777710	75783475	Locus_428050	.	+
chr7	75785898	75791021	blastnPan.Locus_145959	.	-
chr7	75811725	75812509	blastnPan.CUFF.383012	.	-
chr7	75831995	75837395	Locus_428380	.	-
chr7	75951164	75953131	blastnHuman.CUFF.166765	.	+
chr7	75953927	75954092	blastnHuman.Locus_69936	.	-
chr7	75984290	75985400	blastnPan.Locus_145957	.	-
chr7	75985653	76007134	blastnHuman.Locus_70121	.	-
chr7	76044853	76048357	blastnHuman.CUFF.166802	.	-
chr7	76082885	76087641	blastnGorilla.CUFF.217954	.	-
chr7	76125661	76125806	blastnOpossum.Locus_320695	.	-
chr7	76145751	76148464	blastnPan.CUFF.383092	.	-
chr7	76154628	76154925	blastnGorilla.Locus_257045	.	+
chr7	76157241	76161590	blastnHuman.Locus_68953	.	+
chr7	76164341	76164547	blastnXenopus.Locus_93030	.	-
chr7	76192805	76216105	Locus_429766	.	-
chr7	76261405	76266001	blastnHuman.ENSG00000248661	.	-
chr7	76316733	76316830	blastnMouse.Locus_61048	.	+
chr7	76320844	76322049	blastnPan.CUFF.383143	.	+
chr7	76329945	76333005	blastnMouse.CUFF.41929	.	+
chr7	76500291	76500442	blastnOpossum.Locus_315173	.	+
chr7	76634519	76634605	blastnChicken.CUFF.154662	.	+
chr7	77082606	77082936	blastnMouse.Locus_59646	.	-
chr7	77115290	77133757	blastnMouse.Locus_59606	.	-
chr7	77316470	77317916	blastnHuman.CUFF.167090	.	+
chr7	77455049	77461745	blastnPan.Locus_146299	.	-
chr7	77500577	77512839	blastnHuman.Locus_68898	.	+
chr7	77612412	77613538	blastnHuman.Locus_69776	.	-
chr7	77630687	77631198	blastnHuman.Locus_69816	.	-
chr7	77660185	77661278	blastnPan.CUFF.383205	.	-
chr7	77662799	77675248	blastnHuman.CUFF.167057	.	-
chr7	77691593	77706866	Locus_426786	.	+
chr7	77763454	77764511	Locus_427065	.	+
chr7	77866700	77866886	blastnMouse.Locus_59563	.	-
chr7	77929125	77930493	blastnPan.Locus_146340	.	-
chr7	77961468	77965407	blastnGorilla.Locus_256654	.	+
chr7	77977543	77978791	blastnHuman.XLOC_011603	.	-
chr7	78024368	78025756	blastnHuman.XLOC_011376	.	+
chr7	78083001	78086331	blastnHuman.Locus_70330	.	-
chr7	78218485	78219248	Locus_428513	.	-
chr7	78270343	78270452	blastnMouse.Locus_60460	.	-
chr7	78279919	78283593	Locus_429096	.	-
chr7	78316794	78324860	Locus_427804	.	+
chr7	78358832	78358926	blastnMouse.Locus_59886	.	-
chr7	78551375	78574663	blastnHuman.Locus_69215	.	+
chr7	79429151	79430887	blastnHuman.Locus_69192	.	+
chr7	79433269	79441730	blastnHuman.Locus_69426	.	+
chr7	79450585	79453509	blastnPan.CUFF.383474	.	+
chr7	79463028	79463484	Locus_427938	.	+
chr7	79567550	79569526	Locus_427920	.	+
chr7	79869566	79898970	Locus_426586	.	+
chr7	80126775	80140946	blastnHuman.ENSG00000254744	.	+
chr7	80854967	80855780	blastnHuman.XLOC_011387	.	+
chr7	80932842	80934110	blastnPan.CUFF.383762	.	+
chr7	80948741	80955127	blastnHuman.XLOC_011610	.	-
chr7	80949314	80961518	blastnHuman.Locus_69379	.	+
chr7	80976903	80977410	blastnHuman.CUFF.167517	.	+
chr7	81246661	81248907	blastnGorilla.Locus_256679	.	+
chr7	81292943	81293127	blastnHuman.XLOC_011389	.	+
chr7	81624665	81626035	blastnHuman.XLOC_011615	.	-
chr7	81627265	81627724	Locus_427265	.	+
chr7	81735411	81735867	blastnHuman.CUFF.167767	.	-
chr7	81913831	81915307	Locus_428963	.	-
chr7	82051294	82051383	blastnHuman.Locus_69358	.	+
chr7	82640176	82643346	blastnHuman.Locus_126923	.	+
chr7	82687378	82687551	blastnHuman.Locus_2148	.	+
chr7	82752237	82754115	Locus_428774	.	-
chr7	82772270	82773391	Locus_429547	.	-
chr7	82827063	82831379	blastnHuman.XLOC_011161	.	-
chr7	83054153	83056670	blastnHuman.ENSG00000254846	.	-
chr7	83397650	83398975	blastnGorilla.Locus_149597	.	+
chr7	83547969	83557825	Locus_428611	.	-
chr7	85179401	85181472	blastnOrangutan.Locus_87751	.	-
chr7	85186615	85292810	blastnHuman.ENSG00000251002	.	-
chr7	86461107	86461371	blastnPan.CUFF.177902	.	+
chr7	86538534	86542658	Locus_428066	.	+
chr7	86602163	86620109	Locus_429688	.	-
chr7	86615562	86617701	Locus_428530	.	-
chr7	86769057	86769736	blastnHuman.XLOC_010972	.	-
chr7	87241545	87241998	Locus_427621	.	+
chr7	87281941	87283681	CUFF.349239	.	+
chr7	88034340	88062123	blastnHuman.Locus_126529	.	-
chr7	88148600	88154669	blastnHuman.Locus_126224	.	+
chr7	88255661	88347750	blastnHuman.Locus_126308	.	+
chr7	88463513	88475898	Locus_428926	.	-
chr7	88510699	88512014	blastnOrangutan.Locus_87176	.	+
chr7	88580714	88592652	Locus_427138	.	+
chr7	88734185	88735549	blastnHuman.Locus_126637	.	-
chr7	88772556	88778003	Locus_427408	.	+
chr7	88813633	88814602	Locus_427607	.	+
chr7	89104323	89105261	blastnGorilla.Locus_149360	.	+
chr7	89163652	89164058	Locus_429141	.	-
chr7	89253486	89255244	blastnPan.Locus_60192	.	+
chr7	89289217	89289360	blastnPlatypus.Locus_189051	.	-
chr7	89639314	89688838	blastnHuman.Locus_126663	.	-
chr7	89673145	89673262	blastnHuman.XLOC_010777	.	+
chr7	89676011	89703627	blastnHuman.Locus_126142	.	+
chr7	89720980	89721059	blastnHuman.Locus_126749	.	-
chr7	89739463	89739572	blastnOpossum.Locus_321878	.	+
chr7	89741853	89794401	blastnHuman.Locus_126441	.	+
chr7	89820911	89828338	blastnHuman.Locus_126456	.	+
chr7	90077421	90088641	blastnHuman.CUFF.286937	.	+
chr7	90501427	90501657	blastnOrangutan.Locus_87190	.	+
chr7	90619339	90619447	blastnPan.Locus_60479	.	+
chr7	90663811	90674765	Locus_426992	.	+
chr7	90708359	90711716	blastnGorilla.Locus_339486	.	+
chr7	90783102	90784259	Locus_428035	.	+
chr7	90983342	90988856	Locus_429117	.	-
chr7	91390591	91402193	blastnPan.Locus_61038	.	-
chr7	91593148	91593238	blastnGorilla.CUFF.115815	.	-
chr7	91621207	91621628	Locus_428709	.	-
chr7	91625341	91631576	Locus_429008	.	-
chr7	91958419	91959343	blastnHuman.XLOC_010783	.	+
chr7	91992961	91993186	blastnHuman.Locus_126101	.	+
chr7	92046579	92062725	blastnHuman.XLOC_010784	.	+
chr7	92234778	92234863	blastnHuman.Locus_127111	.	-
chr7	92263915	92264203	blastnGorilla.Locus_150401	.	-
chr7	92328084	92332329	blastnHuman.CUFF.287094	.	-
chr7	92688462	92688680	blastnGorilla.Locus_149341	.	+
chr7	93053037	93054290	Locus_428014	.	+
chr7	93149745	93149873	blastnHuman.ENSG00000248975	.	-
chr7	93159986	93160110	blastnPlatypus.Locus_188815	.	-
chr7	93199272	93199357	blastnMouse.Locus_72147	.	-
chr7	93246108	93258797	Locus_429430	.	-
chr7	93332959	93333066	blastnGorilla.Locus_150343	.	-
chr7	93453040	93454298	Locus_427650	.	+
chr7	94261678	94266285	blastnPan.Locus_60297	.	+
chr7	94841502	94842026	Locus_426563	.	+
chr7	94878942	94879537	blastnHuman.Locus_125930	.	+
chr7	94945944	94946370	blastnGorilla.Locus_149506	.	+
chr7	94954043	94958761	Locus_426950	.	+
chr7	94986067	94988550	Locus_426625	.	+
chr7	95007295	95007419	blastnMouse.Locus_71954	.	-
chr7	96465671	96470044	blastnHuman.Locus_126885	.	-
chr7	96471106	96491986	blastnHuman.Locus_127109	.	-
chr7	96765824	96766677	Locus_428331	.	-
chr7	96779738	96783232	Locus_428731	.	-
chr7	96785537	96785619	blastnMouse.Locus_72327	.	-
chr7	96792118	96792960	Locus_427685	.	+
chr7	97241808	97253991	Locus_427529	.	+
chr7	97280931	97281425	blastnOrangutan.Locus_87031	.	+
chr7	98310866	98311029	blastnGorilla.Locus_150180	.	-
chr7	98406078	98406707	Locus_429892	.	-
chr7	99247051	99247273	blastnPlatypus.Locus_189838	.	+
chr7	99425410	99425921	blastnHuman.XLOC_010800	.	+
chr7	99817577	99819663	blastnGorilla.Locus_149350	.	+
chr7	99828273	99828452	blastnMouse.Locus_70829	.	+
chr7	100566642	100585010	Locus_426807	.	+
chr7	100857427	100913391	blastnOrangutan.Locus_86901	.	+
chr7	100875735	100881785	blastnHuman.XLOC_010999	.	-
chr7	100941216	100960212	Locus_427472	.	+
chr7	100996273	100996441	blastnMouse.Locus_71509	.	+
chr7	101010094	101012778	blastnHuman.CUFF.288669	.	-
chr7	101018053	101023243	Locus_428065	.	+
chr7	101486104	101486202	blastnMouse.Locus_72238	.	-
chr7	101720313	101779894	Locus_427379	.	+
chr7	101730807	101743681	blastnGorilla.Locus_150387	.	-
chr7	102470154	102470350	blastnHuman.Locus_126498	.	+
chr7	103008574	103015891	Locus_427580	.	+
chr7	103210219	103210295	blastnPan.CUFF.157792	.	+
chr7	103317692	103317847	blastnHuman.CUFF.288994	.	+
chr7	103349866	103388269	blastnHuman.Locus_126171	.	+
chr7	103398051	103441881	Locus_426956	.	+
chr7	103585386	103585465	blastnHuman.Locus_126530	.	-
chr7	103880620	103896916	Locus_427904	.	+
chr7	103900322	103957039	Locus_428165	.	+
chr7	104632264	104632362	blastnPan.CUFF.157810	.	-
chr7	105162928	105163120	blastnHuman.Locus_126031	.	+
chr7	105267672	105276636	CUFF.350754	.	-
chr7	106537504	106564352	Locus_427514	.	+
chr7	106900908	106901347	blastnGorilla.Locus_149522	.	+
chr7	107140929	107142488	Locus_428444	.	-
chr7	107174472	107342882	Locus_428451	.	-
chr7	107179465	107228407	blastnPan.Locus_60978	.	-
chr7	107334672	107343778	Locus_426673	.	+
chr7	107563383	107563919	Locus_429692	.	-
chr7	107743678	107743840	blastnHuman.Locus_126570	.	-
chr7	107812279	107813209	Locus_429029	.	-
chr7	107880252	107918219	Locus_428189	.	+
chr7	107912661	107951563	blastnHuman.Locus_126943	.	-
chr7	108542634	108574794	Locus_427324	.	+
chr7	108591224	108614492	Locus_428166	.	+
chr7	108750748	108817219	Locus_427456	.	+
chr7	108763154	108765173	Locus_427053	.	+
chr7	108850909	108857448	blastnHuman.Locus_126994	.	-
chr7	108898264	108925646	blastnPan.Locus_60296	.	+
chr7	109221075	109222379	Locus_429140	.	-
chr7	109717430	109717668	blastnHuman.Locus_126701	.	-
chr7	109874263	109889493	Locus_429044	.	-
chr7	111269478	111291576	blastnHuman.Locus_126010	.	+
chr7	111917086	111918439	Locus_429439	.	-
chr7	112317678	112319206	Locus_427288	.	+
chr7	112322339	112322510	blastnMouse.Locus_71655	.	-
chr7	112599379	112599909	blastnHuman.CUFF.289445	.	-
chr7	112924238	112925082	Locus_427634	.	+
chr7	113006419	113026699	blastnHuman.XLOC_011017	.	-
chr7	113012798	113028699	Locus_428096	.	+
chr7	113098049	113098257	blastnPan.CUFF.158236	.	-
chr7	113107476	113108327	blastnHuman.Locus_127090	.	-
chr7	113131690	113132741	blastnOrangutan.Locus_86852	.	+
chr7	114194381	114198265	Locus_429090	.	-
chr7	114322778	114380509	Locus_426888	.	+
chr7	114396084	114396757	blastnHuman.XLOC_010826	.	+
chr7	114823602	114829068	blastnHuman.Locus_126437	.	+
chr7	114830215	114830327	blastnHuman.Locus_126237	.	+
chr7	114835504	114838291	Locus_427236	.	+
chr7	115121153	115121529	blastnOrangutan.Locus_87949	.	-
chr7	115239298	115240145	blastnHuman.XLOC_011023	.	-
chr7	115320689	115320900	blastnPan.Locus_60554	.	+
chr7	116201017	116201090	blastnGorilla.Locus_149447	.	+
chr7	116382601	116413775	Locus_427715	.	+
chr7	116535305	116549443	Locus_429610	.	-
chr7	116551032	116551254	blastnMouse.ENSMUSG00000085866	.	+
chr7	116611033	116624611	blastnHuman.ENSG00000225680	.	-
chr7	116832067	116874600	Locus_428877	.	-
chr7	116908104	116908185	blastnPan.Locus_60622	.	+
chr7	117132189	117132282	blastnHuman.Locus_126729	.	-
chr7	117132945	117133342	blastnHuman.Locus_126491	.	+
chr7	117195785	117196011	blastnMouse.ENSMUSG00000085123	.	-
chr7	117201190	117204674	blastnHuman.Locus_127002	.	-
chr7	117210704	117210826	blastnMouse.Locus_40899	.	-
chr7	117220166	117223431	blastnPan.Locus_60298	.	+
chr7	117234801	117235074	blastnChicken.Locus_128084	.	-
chr7	117258152	117258232	blastnMouse.Locus_41198	.	-
chr7	117351853	117352003	blastnMouse.Locus_41155	.	-
chr7	117357358	117358429	Locus_427595	.	+
chr7	117359015	117361445	Locus_426707	.	+
chr7	117683372	117685274	Locus_429038	.	-
chr7	117809038	117809127	blastnMouse.ENSMUSG00000072589	.	-
chr7	117923499	117926055	Locus_429356	.	-
chr7	118723772	118724741	Locus_429457	.	-
chr7	118764932	118784965	Locus_429009	.	-
chr7	118799024	118810180	blastnHuman.Locus_127061	.	-
chr7	118894514	118894698	blastnGorilla.Locus_149311	.	+
chr7	118970148	118971954	blastnPan.CUFF.159383	.	+
chr7	118989873	118990714	blastnPan.CUFF.159387	.	+
chr7	118991829	118995450	blastnPan.Locus_60655	.	+
chr7	119067468	119067584	blastnHuman.XLOC_010838	.	+
chr7	119142754	119143924	blastnGorilla.Locus_150263	.	-
chr7	119355791	119369689	Locus_427602	.	+
chr7	119370061	119380340	Locus_426548	.	+
chr7	119414883	119415189	blastnGorilla.Locus_150063	.	-
chr7	119429692	119461750	blastnHuman.Locus_126048	.	+
chr7	119462336	119463229	blastnOrangutan.Locus_87127	.	+
chr7	119527183	119529066	blastnHuman.Locus_126061	.	+
chr7	119536524	119536779	blastnHuman.XLOC_010842	.	+
chr7	119547190	119548485	blastnHuman.Locus_126745	.	-
chr7	119547612	119586819	blastnHuman.XLOC_010843	.	+
chr7	119588763	119589510	Locus_428892	.	-
chr7	119709653	119709737	blastnPan.CUFF.159460	.	+
chr7	119733104	119734535	blastnMouse.CUFF.189524	.	-
chr7	119738804	119740168	blastnMouse.Locus_40443	.	+
chr7	119811998	119813208	Locus_428460	.	-
chr7	119979804	119980006	blastnHuman.XLOC_011040	.	-
chr7	120058833	120082228	blastnHuman.CUFF.291033	.	-
chr7	120154536	120158064	Locus_428505	.	-
chr7	120170221	120201431	Locus_429039	.	-
chr7	120201637	120211574	Locus_429762	.	-
chr7	121847916	121864427	blastnPan.CUFF.159782	.	-
chr7	121972964	121981387	blastnHuman.Locus_126169	.	+
chr7	122048240	122048900	Locus_428476	.	-
chr7	122086106	122086928	Locus_428144	.	+
chr7	122388390	122389584	blastnHuman.CUFF.291361	.	-
chr7	122442567	122442788	blastnGorilla.CUFF.118828	.	+
chr7	124103707	124109941	Locus_427827	.	+
chr7	124174589	124174711	blastnMouse.Locus_71849	.	-
chr7	124401601	124411971	Locus_429704	.	-
chr7	124558985	124652002	Locus_428975	.	-
chr7	124563141	124571577	blastnPan.Locus_61168	.	-
chr7	124583716	124583926	blastnGorilla.Locus_149751	.	-
chr7	124705095	124710232	blastnHuman.Locus_126909	.	-
chr7	124712962	124748795	blastnHuman.Locus_126893	.	-
chr7	124836259	124838154	blastnHuman.Locus_126363	.	+
chr7	124951537	124953003	blastnGorilla.Locus_150238	.	-
chr7	125634379	125634598	blastnMouse.Locus_71004	.	+
chr7	126125473	126152930	blastnHuman.CUFF.292087	.	-
chr7	126198416	126201821	blastnHuman.Locus_126927	.	-
chr7	126343753	126345380	Locus_428800	.	-
chr7	126352037	126352665	Locus_428679	.	-
chr7	126547793	126548360	Locus_429500	.	-
chr7	127623792	127641189	Locus_427765	.	+
chr7	127633176	127634880	blastnGorilla.CUFF.119852	.	-
chr7	127714409	127714588	blastnMouse.Locus_71918	.	-
chr7	128189328	128190966	blastnMouse.CUFF.212963	.	+
chr7	128306940	128308605	Locus_428656	.	-
chr7	128308684	128310865	CUFF.353556	.	+
chr7	128379986	128399568	Locus_427782	.	+
chr7	128787803	128788997	blastnHuman.XLOC_010855	.	+
chr7	128803946	128804806	blastnOrangutan.Locus_87228	.	+
chr7	128995141	128996883	Locus_428980	.	-
chr7	129057967	129061609	Locus_427867	.	+
chr7	129108295	129108671	blastnGorilla.Locus_150192	.	-
chr7	129160417	129161533	blastnHuman.Locus_125955	.	+
chr7	129233974	129234417	blastnGorilla.Locus_149145	.	+
chr7	129280409	129283431	Locus_429545	.	-
chr7	129416977	129435950	Locus_428574	.	-
chr7	129429442	129466721	Locus_427764	.	+
chr7	129438713	129439518	blastnPan.CUFF.161321	.	-
chr7	129480731	129485133	Locus_428439	.	-
chr7	130548938	130552902	Locus_428210	.	+
chr7	131658870	131662007	blastnPan.Locus_61166	.	-
chr7	131731787	131732250	blastnHuman.CUFF.293449	.	-
chr7	131800016	131801354	blastnOrangutan.Locus_87901	.	-
chr7	131828160	131835545	Locus_427046	.	+
chr7	131847680	131848152	Locus_429055	.	-
chr7	131911128	131914185	blastnMouse.ENSMUSG00000085644	.	-
chr7	131912246	131922792	Locus_428770	.	-
chr7	131922985	131924004	blastnHuman.XLOC_011059	.	-
chr7	132382894	132382983	blastnMouse.ENSMUSG00000086966	.	-
chr7	132685236	132685801	blastnOrangutan.Locus_87614	.	-
chr7	132736499	132737545	Locus_427083	.	+
chr7	132972670	132974809	Locus_429578	.	-
chr7	132976186	132978483	Locus_428710	.	-
chr7	132984550	132985382	Locus_429333	.	-
chr7	133338698	133340652	Locus_428901	.	-
chr7	133412072	133414878	Locus_427691	.	+
chr7	133549760	133551609	Locus_427338	.	+
chr7	133592532	133594633	Locus_427718	.	+
chr7	133724037	133732218	Locus_428390	.	-
chr7	133914695	133916829	Locus_427399	.	+
chr7	134225164	134239011	Locus_427708	.	+
chr7	134232301	134232394	blastnHuman.Locus_126782	.	-
chr7	134409115	134409350	blastnHuman.CUFF.294342	.	+
chr7	134959418	134959640	blastnPan.CUFF.162672	.	+
chr7	134999141	134999611	blastnGorilla.Locus_149161	.	+
chr7	135132192	135135523	Locus_426795	.	+
chr7	135312936	135313708	blastnGorilla.Locus_149817	.	-
chr7	135361757	135362029	blastnMouse.Locus_71806	.	-
chr7	135503987	135504067	blastnHuman.Locus_126971	.	-
chr7	135510778	135512218	blastnPan.Locus_60793	.	-
chr7	135524122	135525816	Locus_428385	.	-
chr7	135532042	135538288	Locus_428733	.	-
chr7	135574151	135579936	Locus_428469	.	-
chr7	135904785	135906396	Locus_427600	.	+
chr7	137088660	137089236	blastnGorilla.Locus_149057	.	+
chr7	137321218	137323568	Locus_427282	.	+
chr7	137771639	137771794	blastnMouse.ENSMUSG00000092006	.	+
chr7	138094593	138096331	blastnPan.CUFF.163515	.	-
chr7	138534254	138534687	blastnGorilla.Locus_149963	.	-
chr7	138701445	138707404	Locus_429258	.	-
chr7	139245146	139245301	blastnChicken.Locus_127029	.	+
chr7	139258343	139258497	blastnMouse.Locus_71586	.	-
chr7	139270855	139271528	Locus_426770	.	+
chr7	139764232	139767842	Locus_427637	.	+
chr7	139789259	139790170	blastnPan.Locus_61208	.	-
chr7	139800886	139816879	Locus_429249	.	-
chr7	139828847	139828935	blastnGorilla.Locus_149956	.	-
chr7	139846137	139846259	blastnPlatypus.Locus_45234	.	+
chr7	140066606	140066681	blastnPlatypus.Locus_45220	.	+
chr7	140083599	140095650	blastnMouse.CUFF.214186	.	-
chr7	140107924	140108227	blastnHuman.CUFF.295657	.	-
chr7	140181207	140181993	blastnMouse.ENSMUSG00000091891	.	-
chr7	140185026	140212714	blastnHuman.ENSG00000246548	.	+
chr7	140224096	140226713	Locus_427947	.	+
chr7	140302286	140308796	Locus_428966	.	-
chr7	141122659	141124741	blastnHuman.Locus_126055	.	+
chr7	142095245	142095692	blastnHuman.Locus_127127	.	-
chr7	142846809	142847803	Locus_429300	.	-
chr7	142960934	142961833	blastnHuman.Locus_126819	.	-
chr7	143090721	143091953	Locus_426847	.	+
chr7	143151773	143151912	blastnHuman.Locus_125947	.	+
chr7	143406295	143415188	blastnHuman.Locus_125921	.	+
chr7	143502982	143508116	blastnHuman.Locus_126561	.	-
chr7	143586872	143587792	blastnOpossum.Locus_322548	.	+
chr7	143672052	143673147	blastnHuman.Locus_126960	.	-
chr7	144198972	144201219	blastnGorilla.Locus_150021	.	-
chr7	144629531	144637813	blastnHuman.Locus_126616	.	-
chr7	144767135	144779659	blastnPan.CUFF.164883	.	-
chr7	144794487	144795275	blastnGorilla.Locus_149283	.	+
chr7	144811663	144825649	blastnHuman.Locus_126541	.	-
chr7	145018204	145023203	blastnHuman.XLOC_011089	.	-
chr7	145038699	145039198	CUFF.357204	.	+
chr7	145039754	145040121	blastnGorilla.Locus_149633	.	+
chr7	145716898	145725371	Locus_428859	.	-
chr7	145735924	145737016	Locus_429806	.	-
chr7	145846306	145882566	blastnHuman.Locus_126260	.	+
chr7	145933657	145934093	blastnHuman.CUFF.296408	.	+
chr7	146000871	146004376	Locus_427354	.	+
chr7	146187012	146235291	Locus_429982	.	-
chr7	146208796	146231437	blastnPan.Locus_60858	.	-
chr7	146258311	146258468	blastnPan.Locus_60788	.	-
chr7	146329011	146329117	blastnMouse.Locus_71815	.	-
chr7	146522552	146582332	blastnHuman.Locus_126857	.	-
chr7	146724956	146726617	Locus_428686	.	-
chr7	147163175	147164515	blastnHuman.Locus_126641	.	-
chr7	147902338	147944517	Locus_428306	.	+
chr7	148468982	148474811	Locus_429897	.	-
chr7	148473509	148474389	blastnGorilla.Locus_149023	.	+
chr7	148474859	148481022	Locus_429138	.	-
chr7	148500797	148504331	Locus_428672	.	-
chr7	148525402	148527216	Locus_429962	.	-
chr7	148550164	148576722	Locus_429493	.	-
chr7	148623906	148634472	Locus_428767	.	-
chr7	148656143	148656900	blastnGorilla.Locus_149093	.	+
chr7	148707592	148708260	Locus_429005	.	-
chr7	148723029	148723688	Locus_429132	.	-
chr7	148739584	148741756	Locus_428976	.	-
chr7	149059491	149060880	blastnGorilla.Locus_149098	.	+
chr7	149130086	149154666	Locus_426556	.	+
chr7	149270823	149272054	Locus_427467	.	+
chr7	149285223	149286532	blastnGorilla.Locus_149307	.	+
chr7	149306043	149307206	blastnHuman.CUFF.296496	.	-
chr7	149576440	149604063	Locus_427252	.	+
chr7	149915655	149946338	Locus_427049	.	+
chr7	150228158	150240163	blastnOrangutan.Locus_87560	.	-
chr7	150321111	150332088	Locus_427062	.	+
chr7	150345805	150346841	blastnGorilla.Locus_149085	.	+
chr7	150379400	150395006	blastnHuman.XLOC_010896	.	+
chr7	150555626	150558075	blastnPan.Locus_60954	.	-
chr7	150623047	150649587	Locus_428183	.	+
chr7	150761418	150761784	blastnHuman.XLOC_011096	.	-
chr7	150803238	150804081	blastnHuman.Locus_126619	.	-
chr7	150993007	151088860	Locus_427010	.	+
chr7	151078777	151081803	CUFF.357903	.	+
chr7	151230986	151237418	Locus_428684	.	-
chr7	151233245	151234014	blastnHuman.Locus_126504	.	+
chr7	151285910	151287293	Locus_428048	.	+
chr7	151304633	151304792	blastnPan.CUFF.165054	.	-
chr7	151399082	151406172	Locus_426981	.	+
chr7	152104936	152105061	blastnMouse.CUFF.214886	.	-
chr7	152238676	152246471	Locus_429480	.	-
chr7	152249077	152249484	blastnGorilla.Locus_149459	.	+
chr7	152322525	152322923	blastnMouse.Locus_71868	.	-
chr7	152328319	152329927	Locus_426669	.	+
chr7	152347320	152348854	blastnPan.CUFF.165338	.	+
chr7	152630835	152632010	blastnGorilla.Locus_149590	.	+
chr7	153570805	153594071	Locus_429861	.	-
chr7	153663506	153670733	blastnHuman.ENSG00000233208	.	+
chr7	153733078	153733540	blastnGorilla.Locus_150375	.	-
chr7	153734594	153737367	blastnPan.CUFF.165821	.	-
chr7	153969872	153970827	blastnHuman.Locus_125959	.	+
chr7	154582786	154586717	Locus_426599	.	+
chr7	154740249	154769356	blastnHuman.Locus_126828	.	-
chr7	155130745	155134899	blastnPan.Locus_60529	.	+
chr7	155384750	155391973	Locus_426648	.	+
chr7	155395016	155411486	Locus_427095	.	+
chr7	155458280	155459424	Locus_429749	.	-
chr7	155480553	155486868	Locus_429753	.	-
chr7	155493669	155495683	Locus_427295	.	+
chr7	156058954	156060573	Locus_429231	.	-
chr7	156102537	156103403	blastnHuman.CUFF.297922	.	-
chr7	156986575	156987294	Locus_429484	.	-
chr7	157199761	157203356	blastnHuman.XLOC_011106	.	-
chr7	157305617	157305807	blastnGorilla.Locus_312425	.	-
chr7	157383401	157383479	blastnHuman.Locus_126726	.	-
chr7	158132878	158149497	Locus_428967	.	-
chr7	158211198	158212068	blastnPan.CUFF.166863	.	+
chr7	158311206	158311442	blastnMouse.Locus_71089	.	+
chr7	158583933	158584708	blastnHuman.XLOC_011110	.	-
chr7	158584385	158610373	Locus_427596	.	+
chr7	158606308	158607108	blastnHuman.Locus_127009	.	-
chr7	158636607	158639191	blastnHuman.Locus_126737	.	-
chr7	158818007	158822068	blastnHuman.Locus_126281	.	+
chr7	158830828	158831000	blastnHuman.CUFF.298540	.	+
chr7	158880655	158880888	blastnHuman.Locus_125932	.	+
chr7	159076720	159098816	Locus_428003	.	+
chr7	159103397	159104457	blastnPan.CUFF.167073	.	+
chr7	159282650	159283416	Locus_427315	.	+
chr7	159289003	159290366	Locus_426850	.	+
chr7	159300926	159303155	Locus_428057	.	+
chr7	159331397	159331613	blastnHuman.Locus_126486	.	+
chr7	159331916	159338601	Locus_428788	.	-
chr7	159837243	159839577	blastnHuman.Locus_126184	.	+
chr7	159977747	159978217	blastnGorilla.Locus_149560	.	+
chr7	160157190	160159318	Locus_426631	.	+
chr7	160246121	160248269	blastnHuman.Locus_127015	.	-
chr7	160254591	160257759	blastnHuman.Locus_126622	.	-
chr7	160267141	160294673	Locus_427461	.	+
chr7	160282526	160287373	blastnHuman.Locus_126000	.	+
chr7	160417847	160420511	blastnGorilla.Locus_149621	.	+
chr7	160621725	160623579	Locus_427382	.	+
chr7	160645822	160645916	blastnMouse.Locus_70993	.	+
chr7	160650423	160650534	blastnPlatypus.Locus_193775	.	+
chr7	160663983	160664669	blastnGorilla.Locus_149233	.	+
chr7	160697616	160707462	blastnHuman.ENSG00000246084	.	+
chr7	161105588	161105835	blastnMouse.ENSMUSG00000085801	.	+
chr7	161232941	161233984	Locus_427251	.	+
chr7	161235332	161236050	Locus_427548	.	+
chr7	161324073	161335982	blastnPan.Locus_61179	.	-
chr7	161332246	161344168	Locus_429713	.	-
chr7	161367063	161373740	blastnHuman.Locus_126407	.	+
chr7	161661227	161664492	Locus_429296	.	-
chr7	161680879	161685617	Locus_426951	.	+
chr7	161775309	161776075	blastnPan.Locus_60701	.	+
chr7	161810580	161810809	blastnGorilla.Locus_149322	.	+
chr7	161998715	162050737	Locus_429915	.	-
chr7	162033466	162034195	blastnPan.Locus_60257	.	+
chr7	162109603	162109874	Locus_427817	.	+
chr7	162176899	162185944	blastnMouse.ENSMUSG00000085641	.	-
chr7	162390066	162390160	blastnPan.Locus_61097	.	-
chr7	162418306	162418704	blastnHuman.ENSG00000229402	.	+
chr7	162537476	162539179	blastnHuman.Locus_126302	.	+
chr7	162541706	162545197	blastnHuman.Locus_126773	.	-
chr7	162545592	162547622	blastnHuman.Locus_126553	.	-
chr7	162624139	162627916	Locus_427722	.	+
chr7	162791281	162792098	Locus_427675	.	+
chr7	162936270	162936372	blastnMouse.ENSMUSG00000085954	.	-
chr7	163324931	163325678	Locus_429580	.	-
chr7	163357323	163358838	Locus_428636	.	-
chr7	163487380	163487598	blastnHuman.Locus_126618	.	-
chr7	163708503	163708603	blastnMouse.Locus_72296	.	-
chr7	163903009	163904135	blastnPan.Locus_60124	.	+
chr7	163908692	163911592	Locus_429701	.	-
chr7	163943010	163943380	blastnPan.Locus_60448	.	+
chr7	163967009	163969256	blastnHuman.XLOC_010931	.	+
chr7	164287417	164287635	blastnMouse.CUFF.216203	.	+
chr7	164287727	164295960	Locus_427440	.	+
chr7	164345228	164347358	Locus_427483	.	+
chr7	164409745	164410267	blastnHuman.XLOC_011132	.	-
chr7	164441310	164441554	blastnHuman.Locus_126524	.	-
chr7	164481525	164487106	Locus_429534	.	-
chr7	164483743	164486857	CUFF.359923	.	-
chr7	164487205	164501088	Locus_427490	.	+
chr7	164611149	164611734	blastnHuman.CUFF.299386	.	-
chr7	164641279	164642636	blastnGorilla.Locus_149019	.	+
chr7	164643579	164643722	blastnGorilla.Locus_150337	.	-
chr7	164693151	164695346	blastnHuman.XLOC_011135	.	-
chr7	164728619	164730914	blastnHuman.Locus_125951	.	+
chr7	164734118	164735403	blastnHuman.Locus_126295	.	+
chr7	164751034	164754843	Locus_426776	.	+
chr7	164788002	164788338	blastnMouse.Locus_72131	.	-
chr7	164851088	164851985	Locus_429104	.	-
chr7	164857537	164860856	Locus_428547	.	-
chr7	164990777	165015437	Locus_427668	.	+
chr7	165356310	165358473	blastnPan.Locus_61079	.	-
chr7	165593138	165594763	Locus_428072	.	+
chr7	165818044	165818275	blastnHuman.Locus_126042	.	+
chr7	166049461	166050117	Locus_426590	.	+
chr7	166128729	166130909	CUFF.360381	.	-
chr7	166515294	166516364	blastnOrangutan.Locus_87925	.	+
chr7	167581743	167585704	blastnPan.CUFF.168805	.	-
chr7	167701626	167702907	Locus_429689	.	-
chr7	167728816	167731947	blastnHuman.Locus_126763	.	-
chr7	167845546	167873041	Locus_429709	.	-
chr7	167922167	167933325	Locus_429229	.	-
chr7	168031550	168060973	Locus_429165	.	-
chr7	168220010	168221489	blastnPan.Locus_61031	.	-
chr7	168280822	168281048	blastnPan.CUFF.168977	.	-
chr7	168405386	168405804	blastnHuman.XLOC_011151	.	-
chr7	168454378	168456375	blastnPan.Locus_61124	.	-
chr7	168554620	168554720	blastnMouse.ENSMUSG00000090980	.	-
chr7	168773826	168778565	Locus_429077	.	-
chr8	488450	489638	Locus_19541	.	-
chr8	491763	495299	Locus_19710	.	-
chr8	527563	529492	Locus_20053	.	-
chr8	607038	607133	blastnHuman.ENSG00000254207	.	-
chr8	766494	766719	blastnHuman.CUFF.400015	.	+
chr8	844083	845397	Locus_18826	.	+
chr8	902035	904462	CUFF.261	.	-
chr8	975737	977052	CUFF.312	.	-
chr8	981306	981505	blastnGorilla.Locus_19435	.	-
chr8	990370	990552	blastnHuman.ENSG00000254269	.	+
chr8	1405690	1460009	blastnHuman.ENSG00000253267	.	-
chr8	1587316	1593115	blastnHuman.ENSG00000253982	.	-
chr8	1628965	1629100	blastnHuman.XLOC_006688	.	+
chr8	1974292	2037745	blastnHuman.ENSG00000254304	.	+
chr8	1984731	1986635	Locus_18970	.	+
chr8	2038163	2038799	blastnHuman.CUFF.400492	.	+
chr8	2087195	2087842	blastnGorilla.Locus_18265	.	+
chr8	2247475	2249741	Locus_19714	.	-
chr8	2267981	2283907	blastnPan.CUFF.386560	.	+
chr8	2296307	2338966	blastnHuman.Locus_175702	.	-
chr8	2405141	2406090	blastnPan.Locus_153183	.	-
chr8	2460588	2467434	Locus_19708	.	-
chr8	2468935	2472487	Locus_18307	.	+
chr8	2533458	2539425	Locus_18330	.	+
chr8	2590227	2591152	Locus_19236	.	-
chr8	2718660	2762375	Locus_19731	.	-
chr8	2890681	2892899	Locus_19326	.	-
chr8	2901198	2901742	blastnHuman.CUFF.400572	.	-
chr8	3925006	3930414	Locus_19187	.	+
chr8	4076269	4080697	blastnGorilla.Locus_18301	.	+
chr8	4577898	4579762	blastnGorilla.Locus_17631	.	+
chr8	5134734	5137207	Locus_19249	.	-
chr8	5154906	5156283	Locus_20109	.	-
chr8	5170460	5170638	blastnPan.Locus_152288	.	+
chr8	5199954	5235379	Locus_18534	.	+
chr8	5676047	5685584	Locus_19627	.	-
chr8	5695914	5697699	Locus_18340	.	+
chr8	5925851	5925968	blastnHuman.XLOC_006982	.	-
chr8	5999491	6003498	Locus_18163	.	+
chr8	6042340	6042553	blastnGorilla.Locus_18201	.	+
chr8	6075339	6098977	Locus_20039	.	-
chr8	6096392	6097611	blastnPan.Locus_152302	.	+
chr8	6111774	6111944	blastnHuman.ENSG00000253189	.	-
chr8	6200156	6214098	Locus_19511	.	-
chr8	6203616	6206510	Locus_20051	.	-
chr8	6393559	6394274	CUFF.979	.	+
chr8	6751143	6752986	Locus_19382	.	-
chr8	6866346	6870799	blastnHuman.Locus_174789	.	+
chr8	7010979	7011105	blastnHuman.ENSG00000254625	.	+
chr8	8828993	8837535	Locus_18634	.	+
chr8	9017181	9018533	CUFF.1344	.	+
chr8	9094079	9096375	blastnHuman.XLOC_006712	.	-
chr8	9114534	9114869	blastnHuman.ENSG00000227148	.	-
chr8	9117112	9117193	blastnMouse.Locus_39963	.	+
chr8	9245019	9256259	Locus_19639	.	-
chr8	9545873	9546678	blastnMouse.ENSMUSG00000087652	.	-
chr8	9732141	9732405	blastnHuman.CUFF.401724	.	-
chr8	9776697	9777271	blastnGorilla.Locus_18255	.	-
chr8	9886291	9886457	blastnOrangutan.Locus_228539	.	-
chr8	10697456	10730498	Locus_19967	.	-
chr8	10770802	10771413	Locus_19694	.	-
chr8	10782403	10783275	Locus_18063	.	+
chr8	10789142	10789243	blastnPan.Locus_46817	.	+
chr8	11231032	11237273	Locus_20056	.	-
chr8	11275365	11275466	blastnPan.Locus_46773	.	-
chr8	11278703	11344266	blastnHuman.ENSG00000254237	.	+
chr8	11282697	11284053	blastnPan.CUFF.116929	.	-
chr8	11286819	11387043	Locus_19833	.	-
chr8	11350131	11350223	blastnHuman.ENSG00000253735	.	+
chr8	11394327	11403807	Locus_20089	.	-
chr8	11461298	11473593	blastnPan.CUFF.116899	.	-
chr8	11466610	11471033	blastnGorilla.Locus_18562	.	+
chr8	11490199	11493705	CUFF.1901	.	-
chr8	11496470	11522447	Locus_18982	.	+
chr8	11512385	11518019	blastnHuman.ENSG00000248538	.	-
chr8	11512809	11513207	blastnGorilla.CUFF.1312	.	-
chr8	11574159	11574530	blastnHuman.ENSG00000254340	.	-
chr8	11727744	11732649	blastnPan.CUFF.116854	.	+
chr8	11988598	11988693	blastnPan.Locus_46809	.	+
chr8	12017345	12020669	Locus_18137	.	+
chr8	12022770	12029878	Locus_18390	.	+
chr8	12093214	12093365	blastnGorilla.Locus_17267	.	-
chr8	12133690	12133962	blastnPan.Locus_46789	.	-
chr8	12138024	12146107	blastnHuman.ENSG00000253130	.	-
chr8	12145387	12146301	blastnHuman.ENSG00000253774	.	-
chr8	12151102	12151446	blastnHuman.ENSG00000253343	.	+
chr8	12218652	12218733	blastnHuman.CUFF.401179	.	+
chr8	12234605	12234822	blastnHuman.ENSG00000254153	.	+
chr8	12275800	12278777	Locus_19341	.	-
chr8	12440637	12442790	Locus_19451	.	-
chr8	12450700	12454923	Locus_19118	.	+
chr8	12461657	12462705	blastnOrangutan.Locus_228255	.	+
chr8	12517978	12567018	blastnHuman.ENSG00000254813	.	-
chr8	12573496	12573837	blastnHuman.ENSG00000255494	.	+
chr8	12621237	12627718	blastnHuman.XLOC_006722	.	+
chr8	12859600	12870530	Locus_18180	.	+
chr8	13280920	13294195	Locus_18142	.	+
chr8	13380774	13423507	Locus_20011	.	-
chr8	13391783	13392179	Locus_19947	.	-
chr8	13446094	13448343	Locus_18120	.	+
chr8	13449100	13465661	Locus_18517	.	+
chr8	13497482	13517627	Locus_18342	.	+
chr8	13529365	13544889	Locus_20055	.	-
chr8	13561140	13568695	Locus_19366	.	-
chr8	13635191	13636344	blastnPan.Locus_152679	.	-
chr8	13671510	13671606	blastnHuman.Locus_174952	.	-
chr8	13681106	13686027	blastnHuman.ENSG00000254753	.	-
chr8	13994213	13998139	blastnHuman.ENSG00000254575	.	+
chr8	14248277	14257262	blastnHuman.Locus_174918	.	+
chr8	14323228	14323491	blastnPan.Locus_152146	.	+
chr8	14777863	14786842	Locus_18470	.	+
chr8	15205683	15209599	blastnGorilla.Locus_17851	.	+
chr8	15308035	15318800	Locus_19745	.	-
chr8	15359305	15361159	Locus_18768	.	+
chr8	15836305	15910283	Locus_18996	.	+
chr8	15909975	15910684	Locus_19377	.	-
chr8	16344265	16345605	blastnPan.Locus_46819	.	-
chr8	16460615	16460834	blastnPan.Locus_46777	.	-
chr8	16487637	16488673	blastnPan.Locus_46836	.	-
chr8	16569673	16572721	blastnGorilla.Locus_19399	.	-
chr8	16584452	16584620	blastnHuman.Locus_175317	.	-
chr8	16649419	16667748	Locus_19835	.	-
chr8	16886011	16886385	blastnGorilla.Locus_19030	.	-
chr8	17248489	17250314	blastnHuman.Locus_174297	.	+
chr8	17584207	17584727	blastnHuman.ENSG00000253168	.	+
chr8	17691770	17703056	blastnHuman.ENSG00000253671	.	+
chr8	17727614	17730630	blastnPan.Locus_152540	.	-
chr8	17791375	17797114	blastnHuman.ENSG00000254054	.	+
chr8	18749128	18768464	Locus_18177	.	+
chr8	18933393	18934439	Locus_19422	.	-
chr8	18940171	18940436	blastnGorilla.Locus_17348	.	+
chr8	18994743	19041384	blastnHuman.ENSG00000254242	.	+
chr8	19079403	19120812	blastnGorilla.Locus_19217	.	-
chr8	19139860	19150695	blastnHuman.ENSG00000254201	.	+
chr8	19200666	19203206	blastnHuman.CUFF.403132	.	+
chr8	19709234	19710670	Locus_20192	.	-
chr8	20009215	20010006	blastnHuman.ENSG00000253775	.	+
chr8	20223765	20227308	Locus_18418	.	+
chr8	20241925	20262888	blastnHuman.ENSG00000253164	.	+
chr8	20335308	20355370	Locus_18358	.	+
chr8	20623955	20634209	Locus_19607	.	-
chr8	20638541	20640695	Locus_19933	.	-
chr8	20640752	20646752	Locus_18670	.	+
chr8	20691803	20692769	Locus_18406	.	+
chr8	20694046	20694202	blastnMouse.Locus_39870	.	-
chr8	20697727	20719205	Locus_20092	.	-
chr8	20853824	20855854	blastnHuman.ENSG00000253147	.	+
chr8	20874125	20894960	blastnHuman.ENSG00000253199	.	+
chr8	20876515	20876693	blastnGorilla.Locus_19411	.	-
chr8	20923840	20929348	blastnHuman.ENSG00000254040	.	+
chr8	20996806	21016145	blastnGorilla.Locus_17913	.	+
chr8	21206799	21218222	blastnHuman.ENSG00000254334	.	+
chr8	21520388	21522569	blastnHuman.XLOC_006736	.	+
chr8	21587926	21588008	blastnMouse.Locus_40645	.	+
chr8	21595642	21596837	blastnHuman.XLOC_006737	.	+
chr8	22499541	22499700	blastnMouse.ENSMUSG00000085557	.	-
chr8	22515617	22516791	blastnHuman.ENSG00000254230	.	-
chr8	22716584	22721641	Locus_18024	.	+
chr8	22846637	22848075	blastnHuman.ENSG00000253142	.	-
chr8	22943468	22947021	Locus_18736	.	+
chr8	23439412	23469006	blastnHuman.ENSG00000253837	.	+
chr8	23594848	23596005	blastnHuman.ENSG00000253986	.	-
chr8	23607671	23610923	Locus_19926	.	-
chr8	24034762	24036271	Locus_18309	.	+
chr8	24245072	24259081	blastnGorilla.Locus_19180	.	-
chr8	24290628	24293512	blastnHuman.ENSG00000253891	.	-
chr8	24314310	24337482	Locus_18065	.	+
chr8	24604665	24605516	Locus_19276	.	-
chr8	25117442	25135570	blastnHuman.ENSG00000253832	.	+
chr8	25157428	25157650	blastnGorilla.Locus_17374	.	+
chr8	25262144	25262899	blastnHuman.Locus_174295	.	+
chr8	25553689	25553923	blastnHuman.ENSG00000253476	.	-
chr8	25789687	25806623	blastnHuman.ENSG00000253100	.	+
chr8	25897536	25897747	blastnHuman.ENSG00000253342	.	+
chr8	25941368	25952435	blastnHuman.Locus_175489	.	-
chr8	25942015	25952872	Locus_19938	.	-
chr8	25953716	25959622	Locus_19288	.	-
chr8	26244210	26244987	blastnHuman.Locus_175338	.	-
chr8	26267840	26268490	blastnGorilla.Locus_18431	.	-
chr8	26353939	26355189	CUFF.4062	.	-
chr8	26564950	26565102	blastnHuman.ENSG00000253430	.	+
chr8	26680453	26681290	Locus_18130	.	+
chr8	27055894	27058467	Locus_18369	.	+
chr8	27064989	27111967	Locus_19991	.	-
chr8	27113028	27115522	Locus_19612	.	-
chr8	27344217	27344558	blastnPan.Locus_152014	.	+
chr8	27885613	27909540	blastnHuman.ENSG00000253875	.	+
chr8	27994440	28013468	Locus_18755	.	+
chr8	28055339	28060340	blastnHuman.ENSG00000253397	.	+
chr8	28402130	28402423	blastnHuman.Locus_175134	.	-
chr8	28488394	28488619	blastnOpossum.Locus_313088	.	-
chr8	29271102	29300818	blastnHuman.ENSG00000254129	.	+
chr8	29434962	29435303	blastnPan.Locus_152433	.	+
chr8	29517571	29518881	blastnHuman.CUFF.404981	.	+
chr8	29642691	29688092	Locus_18475	.	+
chr8	29656938	29699499	blastnOrangutan.Locus_227669	.	+
chr8	29667184	29669257	blastnHuman.XLOC_007037	.	-
chr8	29703919	29720632	blastnHuman.ENSG00000253182	.	+
chr8	29834164	29850012	Locus_19736	.	-
chr8	29850233	29868026	Locus_19379	.	-
chr8	29883057	29884313	Locus_18762	.	+
chr8	29885813	29886771	CUFF.4553	.	-
chr8	29899513	29949712	blastnHuman.ENSG00000253490	.	+
chr8	29967409	30066215	blastnHuman.ENSG00000248964	.	-
chr8	30083096	30085312	Locus_20123	.	-
chr8	30085404	30098565	Locus_18047	.	+
chr8	30098877	30105433	Locus_18682	.	+
chr8	30183715	30186513	Locus_18268	.	+
chr8	30276831	30277326	blastnOrangutan.CUFF.190448	.	-
chr8	31427059	31437010	blastnHuman.ENSG00000253961	.	-
chr8	31661693	31663089	blastnHuman.Locus_174232	.	+
chr8	31800354	31810812	blastnGorilla.Locus_17238	.	+
chr8	31816425	31816504	blastnHuman.Locus_174471	.	+
chr8	31821749	31821854	blastnHuman.Locus_174573	.	+
chr8	31852503	31857603	Locus_18127	.	+
chr8	31858019	31859398	Locus_18559	.	+
chr8	31940260	31940340	blastnMouse.Locus_45365	.	-
chr8	32226804	32241899	Locus_19769	.	-
chr8	32299294	32409512	blastnHuman.ENSG00000253974	.	+
chr8	32490408	32556681	blastnHuman.ENSG00000253222	.	+
chr8	32716510	32725411	blastnHuman.ENSG00000254049	.	+
chr8	32832586	32833088	blastnMouse.ENSMUSG00000091819	.	-
chr8	33114088	33114286	blastnGorilla.Locus_17489	.	+
chr8	33117567	33117758	blastnGorilla.Locus_18989	.	-
chr8	33390327	33393185	blastnGorilla.Locus_17613	.	+
chr8	34169652	34184109	Locus_20113	.	-
chr8	34172799	34172949	blastnMouse.CUFF.24805	.	-
chr8	34476754	34488686	blastnPan.CUFF.391081	.	+
chr8	34570092	34570219	blastnMouse.CUFF.24804	.	+
chr8	34645684	34652557	blastnHuman.ENSG00000253108	.	+
chr8	34786946	34801593	blastnGorilla.Locus_17210	.	+
chr8	34802600	34806037	blastnGorilla.Locus_18273	.	+
chr8	35109135	35169683	blastnHuman.ENSG00000254344	.	+
chr8	35378716	35379071	blastnHuman.CUFF.405628	.	-
chr8	35437551	35449928	blastnHuman.Locus_174512	.	+
chr8	35457793	35526065	Locus_18820	.	+
chr8	35576663	35577862	Locus_18020	.	+
chr8	35927134	35927678	Locus_19768	.	-
chr8	36390823	36391089	blastnHuman.ENSG00000253524	.	-
chr8	36442201	36442331	blastnOpossum.Locus_316338	.	+
chr8	36490527	36564808	Locus_18064	.	+
chr8	36532946	36580749	Locus_18403	.	+
chr8	36574104	36583719	Locus_18620	.	+
chr8	36584902	36620222	blastnHuman.CUFF.405703	.	+
chr8	36769658	36806470	blastnGorilla.Locus_18829	.	-
chr8	37398257	37413899	blastnHuman.XLOC_007051	.	-
chr8	37579849	37579961	blastnMouse.Locus_46374	.	-
chr8	37587469	37587631	blastnMouse.Locus_45514	.	+
chr8	37792356	37792539	blastnGorilla.Locus_18741	.	-
chr8	37912270	37912991	blastnHuman.ENSG00000253388	.	+
chr8	38014322	38020716	Locus_19024	.	+
chr8	38015063	38016830	Locus_18365	.	+
chr8	38028369	38031620	CUFF.5523	.	+
chr8	38122125	38122484	blastnMouse.CUFF.24449	.	+
chr8	38124820	38124901	blastnChicken.Locus_81010	.	-
chr8	38159118	38176786	blastnHuman.ENSG00000253181	.	+
chr8	38603347	38618554	blastnHuman.ENSG00000253356	.	+
chr8	39035607	39036729	blastnPan.CUFF.391512	.	+
chr8	39037306	39038102	blastnGorilla.Locus_18116	.	+
chr8	39038473	39039539	Locus_18569	.	+
chr8	39122757	39122935	blastnMouse.Locus_46454	.	+
chr8	39178861	39183150	blastnHuman.ENSG00000254321	.	-
chr8	39355541	39355633	blastnGorilla.Locus_464544	.	+
chr8	40479860	40479940	blastnHuman.ENSG00000253838	.	+
chr8	40590145	40590255	blastnHuman.XLOC_006779	.	+
chr8	40669300	40669426	blastnHuman.ENSG00000253665	.	+
chr8	40711402	40714182	Locus_18092	.	+
chr8	40807715	40858004	Locus_18929	.	+
chr8	40840255	40840363	blastnOpossum.Locus_316862	.	+
chr8	40878326	40884842	blastnHuman.Locus_174423	.	+
chr8	40918490	40918617	blastnHuman.ENSG00000253354	.	+
chr8	40952923	40954426	Locus_19515	.	-
chr8	41092039	41093739	Locus_19048	.	+
chr8	41452093	41453916	blastnHuman.ENSG00000254383	.	-
chr8	41456165	41480404	blastnGorilla.Locus_17912	.	+
chr8	41472686	41472967	blastnPan.CUFF.391812	.	+
chr8	41502482	41502702	blastnHuman.XLOC_007066	.	-
chr8	41699721	41700781	blastnGorilla.Locus_17256	.	+
chr8	41738830	41739088	blastnPan.Locus_152644	.	-
chr8	42691899	42693065	Locus_18363	.	+
chr8	43415626	43417713	Locus_19856	.	-
chr8	49367361	49382668	Locus_18181	.	+
chr8	49425877	49426265	Locus_19590	.	-
chr8	49895685	49896469	blastnOrangutan.Locus_228575	.	-
chr8	50031279	50031448	blastnOpossum.Locus_89546	.	-
chr8	50252539	50253182	Locus_19983	.	-
chr8	50852825	50852936	blastnHuman.Locus_175567	.	-
chr8	51075259	51075809	Locus_19599	.	-
chr8	51135955	51155744	blastnHuman.ENSG00000253702	.	-
chr8	51155192	51158619	blastnHuman.ENSG00000253455	.	+
chr8	51161851	51170829	Locus_19216	.	-
chr8	51191945	51193540	blastnHuman.ENSG00000253892	.	-
chr8	51193583	51213864	blastnGorilla.Locus_17146	.	+
chr8	51230943	51231702	blastnPan.Locus_152437	.	+
chr8	51350248	51350717	blastnOrangutan.Locus_227824	.	+
chr8	51406755	51415906	Locus_19936	.	-
chr8	51438798	51442664	Locus_20021	.	-
chr8	51829298	51872108	Locus_18552	.	+
chr8	51922870	51926261	blastnHuman.CUFF.407331	.	-
chr8	52006299	52020214	blastnHuman.ENSG00000253380	.	-
chr8	52148564	52150986	blastnGorilla.Locus_18695	.	-
chr8	52313057	52314788	blastnHuman.ENSG00000253484	.	-
chr8	52352604	52352790	blastnPan.Locus_152816	.	-
chr8	52799977	52809902	Locus_20023	.	-
chr8	52819512	52822538	Locus_19239	.	-
chr8	53637431	53721187	Locus_18207	.	+
chr8	53805426	53887354	blastnHuman.ENSG00000253664	.	+
chr8	54442818	54442937	blastnHuman.ENSG00000253475	.	-
chr8	54569543	54575891	Locus_18726	.	+
chr8	54622038	54626449	Locus_19115	.	+
chr8	54858319	54865973	blastnHuman.ENSG00000253924	.	+
chr8	54935193	54946661	blastnGorilla.Locus_18044	.	+
chr8	55144355	55185648	Locus_19467	.	-
chr8	55315020	55339776	Locus_19150	.	+
chr8	55348149	55353822	blastnGorilla.Locus_17977	.	+
chr8	55391473	55392180	CUFF.7024	.	+
chr8	55986864	55991357	blastnHuman.ENSG00000253369	.	-
chr8	56000172	56000549	blastnHuman.Locus_175359	.	-
chr8	56017664	56017837	blastnPan.Locus_152721	.	-
chr8	56094813	56096832	blastnGorilla.CUFF.6622	.	-
chr8	56097005	56097364	blastnGorilla.Locus_19245	.	-
chr8	56791297	56793082	Locus_18567	.	+
chr8	56952270	56959784	blastnHuman.Locus_175265	.	-
chr8	57001598	57004101	blastnGorilla.Locus_19148	.	-
chr8	57141317	57148424	blastnHuman.ENSG00000254142	.	+
chr8	57578495	57580856	Locus_19687	.	-
chr8	57606581	57609261	Locus_19485	.	-
chr8	57630592	57630770	blastnOpossum.Locus_92066	.	+
chr8	57667757	57669187	Locus_19498	.	-
chr8	57668553	57672082	blastnHuman.Locus_174493	.	+
chr8	57670646	57675348	Locus_19270	.	-
chr8	57885184	57886054	Locus_19560	.	-
chr8	58109168	58111224	blastnHuman.Locus_175431	.	-
chr8	58112014	58117263	blastnHuman.ENSG00000254357	.	-
chr8	58466284	58466466	blastnMouse.CUFF.79246	.	-
chr8	58482931	58483676	blastnMouse.ENSMUSG00000091559	.	-
chr8	59015230	59016692	blastnPan.Locus_153096	.	-
chr8	59083190	59154199	blastnHuman.ENSG00000246430	.	-
chr8	59141470	59144467	Locus_20107	.	-
chr8	59179596	59180170	Locus_18192	.	+
chr8	59246100	59257576	blastnHuman.ENSG00000254055	.	-
chr8	59365455	59368440	blastnGorilla.Locus_19042	.	-
chr8	59392180	59393871	blastnGorilla.Locus_17300	.	+
chr8	59435223	59435330	blastnGorilla.Locus_17783	.	+
chr8	59479285	59479577	blastnGorilla.Locus_18882	.	-
chr8	59608756	59608904	blastnHuman.Locus_174815	.	+
chr8	59889342	59889420	blastnPan.CUFF.393660	.	-
chr8	59915095	59924294	blastnGorilla.CUFF.7058	.	+
chr8	60101385	60120599	blastnGorilla.Locus_17866	.	+
chr8	60153253	60195433	blastnHuman.ENSG00000253821	.	+
chr8	60360813	60363195	blastnHuman.ENSG00000254139	.	+
chr8	60804070	60804231	blastnGorilla.Locus_19020	.	-
chr8	60842035	60861290	blastnGorilla.Locus_17482	.	+
chr8	60882362	60887042	blastnPan.Locus_152741	.	-
chr8	60904731	60921017	blastnHuman.ENSG00000253281	.	-
chr8	61607504	61608732	blastnHuman.ENSG00000254048	.	-
chr8	61609337	61610818	blastnPan.Locus_151873	.	+
chr8	61918754	61940635	blastnHuman.CUFF.408415	.	-
chr8	61967020	61968766	Locus_19789	.	-
chr8	62170428	62170660	blastnHuman.ENSG00000253260	.	-
chr8	62211866	62224860	blastnHuman.ENSG00000253879	.	+
chr8	62255250	62255416	blastnMouse.Locus_112411	.	-
chr8	62600425	62634545	Locus_20067	.	-
chr8	62632919	62634143	Locus_18132	.	+
chr8	62645859	62651623	blastnGorilla.Locus_17627	.	+
chr8	62647473	62648000	blastnPan.Locus_153078	.	-
chr8	62896617	62910010	blastnHuman.Locus_175194	.	-
chr8	62933462	62933577	blastnHuman.CUFF.408472	.	-
chr8	62935031	62935117	blastnPan.Locus_152894	.	-
chr8	62964859	62969181	Locus_18352	.	+
chr8	62975115	62985964	Locus_19683	.	-
chr8	63043719	63044628	blastnHuman.XLOC_007094	.	-
chr8	63054177	63095169	Locus_20112	.	-
chr8	63055244	63055968	Locus_19807	.	-
chr8	63243458	63243619	blastnHuman.ENSG00000255289	.	+
chr8	63484705	63489473	blastnMouse.Locus_112705	.	-
chr8	63490086	63491090	blastnHuman.XLOC_007096	.	-
chr8	63537067	63539323	blastnPan.CUFF.393993	.	-
chr8	63542866	63544509	blastnHuman.ENSG00000254802	.	-
chr8	63840772	63840918	blastnPan.Locus_153129	.	-
chr8	63906998	63907846	blastnHuman.CUFF.408724	.	-
chr8	64306608	64313298	blastnHuman.ENSG00000251127	.	-
chr8	64324903	64326075	Locus_19742	.	-
chr8	64420326	64422111	Locus_19761	.	-
chr8	64566315	64568519	blastnHuman.Locus_174255	.	+
chr8	65254176	65256681	blastnMouse.ENSMUSG00000086017	.	-
chr8	65779741	65846029	Locus_18571	.	+
chr8	65926216	66021204	blastnHuman.ENSG00000253205	.	-
chr8	65982478	66004422	blastnHuman.Locus_174488	.	+
chr8	66016920	66023699	Locus_19052	.	+
chr8	66125179	66128075	blastnHuman.ENSG00000253583	.	+
chr8	66147755	66147831	blastnMouse.Locus_98030	.	+
chr8	66193297	66194101	blastnPan.Locus_152511	.	-
chr8	66524912	66538104	Locus_18353	.	+
chr8	66536858	66537023	blastnPlatypus.Locus_178174	.	+
chr8	66545292	66545430	blastnMouse.Locus_99583	.	-
chr8	66918204	66924500	Locus_19903	.	-
chr8	66967665	66983487	blastnHuman.XLOC_007102	.	-
chr8	67463131	67463221	blastnOrangutan.Locus_228642	.	-
chr8	67496575	67497222	blastnOpossum.Locus_87683	.	-
chr8	67614876	67614974	blastnMouse.Locus_99195	.	-
chr8	67625512	67635737	blastnHuman.Locus_174894	.	+
chr8	67786080	67794138	blastnPan.Locus_153137	.	-
chr8	67853863	67860529	blastnOpossum.Locus_87178	.	-
chr8	68836410	68846640	blastnHuman.Locus_175681	.	-
chr8	68907177	68910390	Locus_18912	.	+
chr8	68928805	68930205	Locus_19486	.	-
chr8	68987845	68990321	blastnHuman.CUFF.409160	.	-
chr8	69971146	70116236	blastnHuman.ENSG00000245424	.	+
chr8	70281422	70282294	blastnGorilla.Locus_18179	.	+
chr8	70687740	70688410	blastnHuman.ENSG00000255206	.	-
chr8	70806736	70809537	blastnGorilla.Locus_18383	.	-
chr8	70890508	70894781	CUFF.8638	.	-
chr8	71523104	71707453	blastnHuman.ENSG00000253658	.	-
chr8	71771563	71774928	blastnHuman.ENSG00000253373	.	-
chr8	71931998	72027623	Locus_19593	.	-
chr8	71932314	71950421	Locus_18411	.	+
chr8	72027511	72028186	blastnMouse.ENSMUSG00000066918	.	+
chr8	72404615	72418554	blastnHuman.ENSG00000246528	.	+
chr8	72430023	72431015	Locus_18285	.	+
chr8	73499195	73681868	blastnMouse.Locus_80177	.	+
chr8	73729325	73775820	blastnHuman.ENSG00000254031	.	+
chr8	74078395	74078615	blastnOpossum.Locus_90073	.	+
chr8	74297569	74297645	blastnMouse.Locus_81875	.	-
chr8	74519747	74519841	blastnGorilla.CUFF.8402	.	+
chr8	74833057	74833383	blastnHuman.ENSG00000253317	.	+
chr8	74858709	74861281	Locus_18400	.	+
chr8	74952752	74961842	blastnHuman.ENSG00000254347	.	+
chr8	75218400	75241692	blastnHuman.ENSG00000253726	.	+
chr8	75243400	75244494	blastnPan.Locus_152656	.	-
chr8	75308530	75309302	Locus_19614	.	-
chr8	75321516	75321607	blastnMouse.Locus_82352	.	-
chr8	75697664	75697761	blastnHuman.Locus_175175	.	-
chr8	75846386	75872423	Locus_19347	.	-
chr8	75860316	75864028	blastnHuman.ENSG00000253339	.	+
chr8	76762618	76764819	blastnGorilla.Locus_17519	.	+
chr8	77479283	77482338	blastnHuman.ENSG00000254238	.	-
chr8	77497386	77497895	Locus_19333	.	-
chr8	77589677	77671766	blastnHuman.ENSG00000249395	.	-
chr8	78464817	78478811	blastnGorilla.Locus_19230	.	-
chr8	78649438	78649935	blastnHuman.XLOC_007124	.	-
chr8	78707468	78707812	blastnMouse.Locus_99174	.	-
chr8	78858427	78876296	Locus_19962	.	-
chr8	78876877	78877298	blastnOpossum.Locus_89158	.	-
chr8	78942256	78946665	CUFF.9359	.	+
chr8	79045043	79047852	blastnHuman.ENSG00000253681	.	-
chr8	79050143	79050467	blastnMouse.ENSMUSG00000091773	.	+
chr8	79377250	79386051	blastnHuman.ENSG00000253416	.	+
chr8	79512879	79512958	blastnHuman.Locus_174856	.	+
chr8	79720779	79724317	blastnGorilla.Locus_18132	.	+
chr8	79856810	79857017	blastnPlatypus.Locus_57031	.	+
chr8	80541251	80544291	blastnGorilla.Locus_18026	.	+
chr8	80597748	80610510	blastnGorilla.Locus_19319	.	-
chr8	80860596	80860687	blastnHuman.Locus_175046	.	-
chr8	81431340	81449975	Locus_19215	.	-
chr8	81515813	81597995	Locus_19481	.	-
chr8	81739840	81740339	blastnHuman.ENSG00000253659	.	+
chr8	82153316	82154034	blastnGorilla.Locus_17302	.	+
chr8	82214370	82232122	blastnHuman.Locus_174293	.	+
chr8	82248052	82248665	Locus_19424	.	-
chr8	82256350	82257573	blastnHuman.Locus_175495	.	-
chr8	82546919	82551710	blastnHuman.ENSG00000254205	.	+
chr8	82734586	82734907	blastnHuman.XLOC_007131	.	-
chr8	82878795	82879747	blastnHuman.Locus_174749	.	+
chr8	82999709	83002297	blastnHuman.Locus_175310	.	-
chr8	83351308	83352200	Locus_19855	.	-
chr8	83352926	83373025	Locus_18438	.	+
chr8	83373671	83376582	Locus_18628	.	+
chr8	83801084	83801274	blastnHuman.XLOC_006859	.	+
chr8	83969311	83969914	blastnGorilla.Locus_17572	.	+
chr8	84218996	84219778	Locus_18537	.	+
chr8	84219977	84246819	Locus_19149	.	+
chr8	84343766	84344626	Locus_18304	.	+
chr8	84523383	84589586	blastnHuman.ENSG00000254123	.	-
chr8	84815572	84836567	blastnGorilla.Locus_18130	.	+
chr8	84933515	84935154	blastnGorilla.Locus_18478	.	-
chr8	84947844	85055904	blastnHuman.ENSG00000253503	.	-
chr8	85097660	85097742	blastnHuman.Locus_174720	.	+
chr8	85689896	85715801	blastnGorilla.Locus_17379	.	+
chr8	87562838	87563547	Locus_19595	.	-
chr8	88388480	88388774	blastnPan.CUFF.396466	.	+
chr8	88454520	88510712	blastnHuman.ENSG00000253154	.	+
chr8	88460712	88497726	Locus_19633	.	-
chr8	88746902	88792222	blastnGorilla.Locus_17337	.	+
chr8	88760916	88761053	blastnGorilla.Locus_18840	.	-
chr8	88771504	88772725	Locus_18178	.	+
chr8	89994316	90062778	Locus_18915	.	+
chr8	90100019	90199528	blastnHuman.ENSG00000253500	.	-
chr8	90603058	90610391	blastnHuman.Locus_175284	.	-
chr8	90963776	90966370	Locus_18767	.	+
chr8	91197928	91198246	blastnPan.Locus_152035	.	+
chr8	91517418	91527352	Locus_18545	.	+
chr8	92271565	92288031	CUFF.10232	.	-
chr8	92279771	92285788	blastnGorilla.CUFF.9620	.	-
chr8	92306265	92307245	blastnHuman.Locus_175158	.	-
chr8	92475065	92479389	Locus_20185	.	-
chr8	92966176	92966317	blastnGorilla.Locus_18669	.	-
chr8	93006200	93006510	blastnMouse.CUFF.80117	.	+
chr8	93201488	93202297	Locus_20156	.	-
chr8	93202345	93211422	Locus_18766	.	+
chr8	94095533	94096278	blastnHuman.Locus_174935	.	-
chr8	94993716	94993986	blastnMouse.CUFF.79974	.	+
chr8	95002777	95012818	blastnHuman.ENSG00000253682	.	-
chr8	95019380	95020316	blastnHuman.ENSG00000253749	.	-
chr8	95055481	95055726	blastnHuman.Locus_175620	.	-
chr8	95057956	95058293	blastnPan.Locus_152927	.	-
chr8	95064823	95067186	blastnGorilla.Locus_18517	.	-
chr8	95097191	95106328	blastnHuman.ENSG00000253371	.	-
chr8	95266752	95281293	blastnHuman.ENSG00000253177	.	+
chr8	95345509	95345642	blastnHuman.Locus_175373	.	-
chr8	95809945	95827111	blastnHuman.ENSG00000253960	.	-
chr8	95858569	95892153	blastnHuman.ENSG00000254089	.	+
chr8	96123399	96140449	Locus_19323	.	-
chr8	96235193	96238367	blastnGorilla.Locus_19487	.	-
chr8	96308460	96309022	blastnHuman.ENSG00000253722	.	+
chr8	96419869	96420039	blastnHuman.ENSG00000254057	.	-
chr8	96420084	96420185	blastnMouse.Locus_111956	.	+
chr8	96458048	96471982	blastnHuman.Locus_175074	.	-
chr8	96477867	96479471	Locus_19474	.	-
chr8	96935544	96940053	blastnPan.CUFF.397320	.	-
chr8	97781654	97790819	blastnHuman.ENSG00000253351	.	-
chr8	97921608	97921909	blastnGorilla.Locus_18073	.	+
chr8	98093530	98337337	Locus_18231	.	+
chr8	98272831	98282546	Locus_19293	.	-
chr8	98324208	98328336	Locus_19275	.	-
chr8	98332929	98334017	blastnGorilla.Locus_18691	.	-
chr8	98547172	98568243	blastnHuman.Locus_174214	.	+
chr8	98555713	98555902	blastnOpossum.Locus_87377	.	+
chr8	98807338	98813653	Locus_18980	.	+
chr8	98939725	98940926	Locus_18536	.	+
chr8	99496806	99497107	blastnOrangutan.Locus_228463	.	-
chr8	99639751	99639922	blastnOrangutan.Locus_228603	.	-
chr8	99750129	99752764	blastnOrangutan.Locus_227957	.	+
chr8	99771347	99771557	blastnOpossum.Locus_92598	.	-
chr8	99795166	99815145	Locus_20180	.	-
chr8	99812392	99813445	blastnGorilla.Locus_17504	.	+
chr8	99908462	99911008	blastnGorilla.Locus_18862	.	-
chr8	100865077	100865396	blastnPan.Locus_152563	.	-
chr8	100876732	100877954	Locus_19825	.	-
chr8	100901540	100901957	blastnPlatypus.Locus_135834	.	+
chr8	100916029	100923709	blastnHuman.ENSG00000254267	.	-
chr8	101212159	101212499	blastnGorilla.Locus_17800	.	+
chr8	101344141	101353671	Locus_18066	.	+
chr8	101542360	101542527	blastnHuman.ENSG00000253948	.	-
chr8	102854080	102854199	blastnHuman.ENSG00000253217	.	+
chr8	102880981	102919373	Locus_18611	.	+
chr8	102896860	102924559	blastnHuman.ENSG00000253824	.	-
chr8	102927245	102927330	blastnMouse.Locus_21488	.	+
chr8	102939681	102943144	Locus_19824	.	-
chr8	102972648	102988302	Locus_18561	.	+
chr8	103011783	103011954	blastnPan.Locus_153088	.	-
chr8	103251348	103269784	Locus_18283	.	+
chr8	103303120	103311627	blastnGorilla.Locus_17340	.	+
chr8	103424186	103426430	Locus_19606	.	-
chr8	103520723	103529796	Locus_18115	.	+
chr8	103532437	103533891	CUFF.11520	.	+
chr8	103560358	103569295	Locus_20228	.	-
chr8	103584939	103585982	blastnGorilla.Locus_19188	.	-
chr8	103598616	103599035	Locus_19412	.	-
chr8	103639817	103643591	blastnHuman.ENSG00000253395	.	-
chr8	103661273	103664440	blastnPan.CUFF.398372	.	-
chr8	103670576	103670697	blastnHuman.XLOC_006887	.	+
chr8	103671711	103673106	blastnOrangutan.Locus_228533	.	-
chr8	103685739	103686067	blastnGorilla.CUFF.11168	.	-
chr8	103804093	103831036	Locus_19178	.	+
chr8	103833926	103834193	blastnHuman.Locus_174518	.	+
chr8	103903267	103903576	blastnGorilla.Locus_19370	.	-
chr8	103910025	103942306	Locus_18851	.	+
chr8	103915720	103915815	blastnHuman.Locus_174684	.	+
chr8	103965952	103998334	blastnHuman.ENSG00000254024	.	-
chr8	103985396	103990799	Locus_18402	.	+
chr8	104555894	104556511	blastnGorilla.Locus_17805	.	+
chr8	105072898	105109363	Locus_19778	.	-
chr8	105095102	105153987	Locus_19940	.	-
chr8	105290598	105291992	Locus_19718	.	-
chr8	105320075	105324701	Locus_18972	.	+
chr8	105399763	105402345	Locus_19185	.	+
chr8	105411943	105412122	blastnHuman.ENSG00000253263	.	+
chr8	105458893	105460159	Locus_18426	.	+
chr8	105523470	105523647	blastnHuman.ENSG00000254281	.	+
chr8	105637718	105638161	blastnPan.CUFF.399352	.	-
chr8	105743751	105744636	blastnHuman.ENSG00000253851	.	-
chr8	105871188	105872238	blastnPan.CUFF.398804	.	-
chr8	106781227	106781309	blastnHuman.Locus_175161	.	-
chr8	106823213	106823315	blastnHuman.XLOC_007178	.	-
chr8	106832475	106836291	blastnPan.CUFF.399073	.	-
chr8	107280882	107280961	blastnMouse.Locus_21688	.	+
chr8	107375752	107376942	blastnHuman.Locus_175277	.	-
chr8	107620808	107622976	Locus_20188	.	-
chr8	107628423	107628596	blastnMouse.ENSMUSG00000056332	.	-
chr8	107646745	107671828	blastnHuman.ENSG00000254041	.	-
chr8	108325575	108336131	Locus_18525	.	+
chr8	108336592	108336752	blastnHuman.ENSG00000253526	.	+
chr8	108612333	108612890	blastnGorilla.Locus_18852	.	-
chr8	108621298	108630591	blastnHuman.Locus_175466	.	-
chr8	109106514	109118767	Locus_19664	.	-
chr8	109265145	109266308	blastnGorilla.Locus_19436	.	-
chr8	109374248	109374358	blastnMouse.Locus_21742	.	+
chr8	109453334	109457757	Locus_18078	.	+
chr8	110111363	110166273	blastnPan.Locus_152518	.	-
chr8	110136313	110136437	blastnPan.Locus_152981	.	-
chr8	110338536	110367438	Locus_18577	.	+
chr8	110753253	110765590	blastnOrangutan.Locus_228547	.	-
chr8	110974972	111026694	blastnHuman.ENSG00000253949	.	+
chr8	111049815	111184474	Locus_18456	.	+
chr8	111156240	111162176	Locus_19312	.	-
chr8	111163406	111163958	Locus_18876	.	+
chr8	111324191	111469899	blastnHuman.ENSG00000253796	.	-
chr8	111539798	111591614	blastnGorilla.Locus_19132	.	-
chr8	111594671	111597085	Locus_19334	.	-
chr8	112278595	112279507	Locus_18319	.	+
chr8	112736767	112753045	blastnHuman.ENSG00000253956	.	-
chr8	113004978	113035635	Locus_19499	.	-
chr8	113191459	113191739	blastnHuman.ENSG00000253717	.	+
chr8	113305186	113308393	Locus_19335	.	-
chr8	113616407	113620746	Locus_18257	.	+
chr8	113792081	113794529	blastnGorilla.Locus_17380	.	+
chr8	113824932	113993923	blastnHuman.ENSG00000253434	.	+
chr8	114196772	114206051	blastnHuman.ENSG00000254262	.	+
chr8	114366627	114366720	blastnHuman.Locus_174339	.	+
chr8	114647203	114647660	blastnGorilla.Locus_18364	.	+
chr8	115314144	115333847	Locus_18049	.	+
chr8	116105023	116107974	Locus_19126	.	+
chr8	116766417	116766778	blastnHuman.ENSG00000254339	.	+
chr8	116773469	116781746	blastnHuman.XLOC_007184	.	-
chr8	117346405	117346623	blastnGorilla.Locus_18105	.	+
chr8	117641182	117642705	Locus_20134	.	-
chr8	117670132	117673968	Locus_18384	.	+
chr8	118006985	118008714	blastnHuman.ENSG00000227170	.	+
chr8	118656495	118659677	Locus_18223	.	+
chr8	118745735	118948957	Locus_19863	.	-
chr8	118807403	118807584	blastnHuman.Locus_174668	.	+
chr8	118944507	118944581	blastnOpossum.Locus_89733	.	-
chr8	118950664	118951151	blastnMouse.Locus_22106	.	-
chr8	118954202	118957185	blastnHuman.Locus_174433	.	+
chr8	119021523	119021623	blastnOpossum.Locus_86879	.	+
chr8	119046375	119046871	blastnHuman.XLOC_006904	.	+
chr8	119095988	119096993	blastnGorilla.CUFF.12211	.	-
chr8	119112868	119113625	Locus_19321	.	-
chr8	119133348	119140105	Locus_20004	.	-
chr8	119349546	119350682	blastnGorilla.Locus_18707	.	-
chr8	119463795	119497112	Locus_20198	.	-
chr8	119645213	119647028	blastnHuman.ENSG00000253622	.	+
chr8	120130920	120179931	blastnGorilla.Locus_17158	.	+
chr8	120180097	120180213	blastnMouse.Locus_21091	.	+
chr8	120606235	120606330	blastnChicken.Locus_19205	.	+
chr8	121257051	121257633	blastnHuman.XLOC_007192	.	-
chr8	121397275	121399144	blastnGorilla.Locus_19418	.	-
chr8	121513075	121514464	Locus_20231	.	-
chr8	121727290	121757631	blastnGorilla.Locus_19076	.	-
chr8	121770808	121770981	blastnPan.CUFF.400269	.	+
chr8	121856919	121858955	blastnHuman.CUFF.415340	.	-
chr8	121859063	121867099	blastnHuman.CUFF.415341	.	-
chr8	121927668	121938720	blastnHuman.ENSG00000253398	.	-
chr8	121960278	121972406	Locus_19551	.	-
chr8	122013407	122013537	blastnGorilla.Locus_18120	.	+
chr8	122031947	122032764	Locus_19018	.	+
chr8	122038789	122039874	blastnGorilla.Locus_18782	.	-
chr8	122219911	122221113	blastnGorilla.Locus_18904	.	-
chr8	122382893	122384195	blastnHuman.ENSG00000253531	.	-
chr8	123203783	123204677	Locus_18043	.	+
chr8	123290904	123291084	blastnPan.Locus_152481	.	+
chr8	123539904	123547025	Locus_19544	.	-
chr8	123729705	123729837	blastnHuman.Locus_175041	.	-
chr8	123803827	123808539	Locus_18266	.	+
chr8	123899750	123901450	Locus_19012	.	+
chr8	124046958	124078947	Locus_18027	.	+
chr8	124224420	124227588	blastnPan.Locus_151985	.	+
chr8	124252445	124267986	blastnHuman.ENSG00000254209	.	-
chr8	124653909	124655928	blastnGorilla.Locus_17304	.	+
chr8	125004766	125018829	blastnHuman.ENSG00000255364	.	-
chr8	125073603	125077824	blastnHuman.ENSG00000255325	.	-
chr8	125108838	125109068	blastnGorilla.Locus_17640	.	+
chr8	125290709	125323094	Locus_19518	.	-
chr8	125488823	125499627	blastnPan.Locus_152702	.	-
chr8	125589796	125618474	blastnHuman.ENSG00000253607	.	+
chr8	126116874	126227865	blastnMouse.ENSMUSG00000086801	.	+
chr8	126135110	126137447	Locus_19676	.	-
chr8	126144106	126144293	blastnHuman.ENSG00000254113	.	-
chr8	126155841	126156066	blastnMouse.Locus_21197	.	+
chr8	126189909	126232929	blastnHuman.ENSG00000253286	.	+
chr8	126494766	126495799	blastnHuman.ENSG00000254000	.	-
chr8	126614463	126614761	blastnHuman.ENSG00000254249	.	-
chr8	126965935	126968715	Locus_18166	.	+
chr8	126999283	127003815	Locus_18550	.	+
chr8	127328046	127329669	Locus_18247	.	+
chr8	127395422	127399112	blastnHuman.ENSG00000255491	.	-
chr8	127408046	127414122	Locus_18894	.	+
chr8	127418744	127439628	blastnHuman.ENSG00000255080	.	-
chr8	127504426	127514937	Locus_20007	.	-
chr8	127529690	127550195	Locus_19102	.	+
chr8	127531071	127537175	blastnHuman.ENSG00000255313	.	-
chr8	127599742	127601239	blastnHuman.ENSG00000253513	.	-
chr8	127645570	127646059	blastnHuman.ENSG00000253167	.	+
chr8	127761450	127761805	Locus_19762	.	-
chr8	127944036	127944332	blastnHuman.ENSG00000254431	.	-
chr8	127986432	127986543	blastnMouse.Locus_21746	.	+
chr8	128055170	128055246	blastnGorilla.Locus_17438	.	+
chr8	128068537	128068696	blastnPan.Locus_152387	.	+
chr8	128179292	128182525	blastnOrangutan.Locus_228932	.	-
chr8	128184393	128190674	Locus_19180	.	+
chr8	128221001	128221856	blastnPan.Locus_152454	.	+
chr8	128347285	128348556	Locus_19630	.	-
chr8	128370586	128370711	blastnMouse.Locus_21353	.	+
chr8	128570433	128571253	Locus_18335	.	+
chr8	128697526	128698085	blastnGorilla.Locus_17998	.	+
chr8	128952906	128954848	blastnHuman.ENSG00000244791	.	+
chr8	128955325	128986197	blastnGorilla.Locus_19469	.	-
chr8	129115799	129116028	blastnHuman.ENSG00000253427	.	+
chr8	129121617	129123705	blastnHuman.ENSG00000253220	.	+
chr8	129182861	129262187	Locus_19049	.	+
chr8	129252933	129253108	blastnHuman.XLOC_007210	.	-
chr8	129264445	129278702	Locus_18179	.	+
chr8	129267981	129274801	blastnHuman.XLOC_007211	.	-
chr8	129290207	129291013	Locus_20108	.	-
chr8	129325865	129329136	Locus_20203	.	-
chr8	129348530	129350123	Locus_18348	.	+
chr8	129412306	129414889	blastnHuman.ENSG00000253573	.	-
chr8	129414169	129455505	Locus_19061	.	+
chr8	129501049	129503550	Locus_18898	.	+
chr8	129707362	129707446	blastnHuman.ENSG00000253264	.	-
chr8	129735565	129740724	blastnPan.Locus_152707	.	-
chr8	129747290	129749085	blastnPan.CUFF.401300	.	-
chr8	129776638	129783753	blastnHuman.Locus_175178	.	-
chr8	129785483	129785796	blastnHuman.Locus_175718	.	-
chr8	129813566	129824055	blastnHuman.ENSG00000247844	.	-
chr8	129894724	129915132	blastnGorilla.Locus_17165	.	+
chr8	129919309	130091066	blastnHuman.ENSG00000246228	.	-
chr8	129944357	129944529	blastnGorilla.Locus_17411	.	+
chr8	130205158	130205288	blastnGorilla.Locus_18443	.	-
chr8	130540419	130543723	blastnHuman.ENSG00000250002	.	+
chr8	130652536	130652635	blastnHuman.ENSG00000254166	.	-
chr8	130779483	130813724	blastnGorilla.Locus_17841	.	+
chr8	130819291	130820421	blastnGorilla.Locus_18465	.	-
chr8	131081482	131101540	Locus_18837	.	+
chr8	131160559	131167611	blastnOrangutan.Locus_228058	.	+
chr8	131306066	131346713	blastnHuman.CUFF.416763	.	+
chr8	131690098	131700139	Locus_19549	.	-
chr8	131798582	131823007	blastnHuman.ENSG00000250400	.	-
chr8	131822743	131822834	blastnOpossum.Locus_88463	.	+
chr8	131999286	132034518	blastnHuman.ENSG00000253926	.	+
chr8	132249044	132268065	Locus_20189	.	-
chr8	132983262	132985705	blastnGorilla.Locus_18061	.	+
chr8	133002015	133002923	Locus_18833	.	+
chr8	133118979	133120051	blastnHuman.Locus_175433	.	-
chr8	133170446	133174055	blastnHuman.ENSG00000253656	.	-
chr8	133258788	133258865	blastnMouse.Locus_22592	.	-
chr8	133477542	133478258	blastnHuman.ENSG00000253259	.	-
chr8	133517357	133531475	blastnHuman.ENSG00000253992	.	+
chr8	133726030	133743415	blastnHuman.ENSG00000253407	.	-
chr8	133900715	133901014	blastnHuman.ENSG00000253507	.	+
chr8	134068128	134069738	Locus_19452	.	-
chr8	134771419	134771521	blastnHuman.Locus_174444	.	+
chr8	134880790	134881373	Locus_18619	.	+
chr8	135060063	135060711	Locus_19339	.	-
chr8	135735597	135736782	CUFF.14413	.	-
chr8	135923510	136008108	Locus_19794	.	-
chr8	135925050	135925891	blastnHuman.CUFF.417380	.	+
chr8	136181288	136192320	blastnOrangutan.Locus_228287	.	+
chr8	136258504	136258878	Locus_18795	.	+
chr8	136263265	136272259	Locus_18933	.	+
chr8	136337515	136338674	blastnHuman.ENSG00000253165	.	-
chr8	136465837	136470617	blastnHuman.ENSG00000253593	.	+
chr8	136594172	136651407	Locus_18714	.	+
chr8	136652273	136655287	Locus_18160	.	+
chr8	136753339	136753798	blastnGorilla.CUFF.14369	.	-
chr8	136779656	136880823	blastnHuman.ENSG00000253627	.	-
chr8	137157915	137161133	blastnHuman.ENSG00000248492	.	+
chr8	137350206	137370001	blastnPan.CUFF.402142	.	-
chr8	137363311	137380436	blastnHuman.Locus_175696	.	-
chr8	137383351	137384671	blastnHuman.ENSG00000254028	.	+
chr8	137388695	137402093	blastnHuman.ENSG00000253433	.	+
chr8	137403403	137435060	blastnHuman.ENSG00000251218	.	+
chr8	137722299	137723363	Locus_18845	.	+
chr8	137724652	137725017	blastnGorilla.Locus_18191	.	+
chr8	137725633	137742495	blastnGorilla.Locus_17190	.	+
chr8	137745250	137745336	blastnGorilla.Locus_19367	.	-
chr8	137754184	137756780	blastnGorilla.Locus_18550	.	-
chr8	137770112	137883586	blastnGorilla.Locus_19296	.	-
chr8	137784920	137889295	Locus_19958	.	-
chr8	137796125	137855591	blastnHuman.ENSG00000254083	.	+
chr8	138230048	138231151	Locus_18036	.	+
chr8	138275232	138275770	Locus_18444	.	+
chr8	138474617	138511999	Locus_19287	.	-
chr8	138509938	138510522	Locus_18574	.	+
chr8	138518847	138582179	Locus_18389	.	+
chr8	138519244	138541501	blastnHuman.Locus_175295	.	-
chr8	138667306	138688090	Locus_18973	.	+
chr8	138760339	138762820	Locus_19535	.	-
chr8	138782195	138782370	blastnPan.Locus_152285	.	+
chr8	138868780	138868936	blastnOrangutan.Locus_227888	.	+
chr8	139028349	139032669	Locus_19119	.	+
chr8	139128863	139139623	blastnGorilla.Locus_18270	.	+
chr8	139174809	139175889	blastnPan.CUFF.402302	.	+
chr8	139273290	139274688	blastnHuman.CUFF.417686	.	+
chr8	139452506	139463297	Locus_19818	.	-
chr8	139466016	139522079	Locus_18660	.	+
chr8	139598238	139648216	Locus_19101	.	+
chr8	139714623	139714731	blastnPan.Locus_152279	.	+
chr8	139834975	139835842	Locus_19267	.	-
chr8	140013169	140031250	Locus_20140	.	-
chr8	140031265	140057905	Locus_18811	.	+
chr8	140038085	140039189	Locus_18261	.	+
chr8	140189005	140218995	Locus_18596	.	+
chr8	140227114	140250508	Locus_18098	.	+
chr8	140231219	140236846	Locus_18440	.	+
chr8	140256758	140266811	Locus_19147	.	+
chr8	140331814	140333692	blastnPan.CUFF.402332	.	+
chr8	140345275	140345382	blastnHuman.ENSG00000254361	.	+
chr8	140433931	140434015	blastnHuman.Locus_174173	.	+
chr8	141054846	141055629	blastnGorilla.Locus_18961	.	-
chr8	141563711	141667104	Locus_18221	.	+
chr8	141579856	141580014	blastnHuman.ENSG00000253783	.	-
chr8	141612488	141614888	Locus_18764	.	+
chr8	141631581	141632346	blastnHuman.Locus_175114	.	-
chr8	141744144	141744962	Locus_18775	.	+
chr8	141808588	141810864	Locus_19482	.	-
chr8	141853927	141854557	blastnOrangutan.Locus_228988	.	-
chr8	141959684	141960195	blastnGorilla.Locus_19123	.	-
chr8	142187123	142188695	Locus_18593	.	+
chr8	142219782	142221204	Locus_20110	.	-
chr8	142234615	142236365	Locus_18858	.	+
chr8	142249544	142249958	Locus_18875	.	+
chr8	142403224	142404198	Locus_18380	.	+
chr8	142417638	142417796	blastnGorilla.Locus_18085	.	+
chr8	142578445	142587242	CUFF.15941	.	-
chr8	142845019	142846476	Locus_18532	.	+
chr8	142848763	142850369	Locus_19116	.	+
chr8	142956883	142957511	Locus_18583	.	+
chr8	142966734	142971781	Locus_19883	.	-
chr8	143534737	143537451	blastnOrangutan.Locus_228173	.	+
chr8	143560326	143565566	blastnHuman.ENSG00000253266	.	+
chr8	143566188	143566419	blastnHuman.CUFF.418243	.	+
chr8	143627538	143629782	Locus_19466	.	-
chr8	143827521	143827735	blastnHuman.ENSG00000254291	.	+
chr8	143876672	143880359	blastnHuman.XLOC_006948	.	+
chr8	143884161	143884309	blastnOrangutan.Locus_228745	.	-
chr8	143890430	143894045	blastnPan.Locus_152813	.	-
chr8	144045821	144046341	blastnPan.CUFF.403131	.	-
chr8	144093365	144095595	blastnHuman.Locus_174899	.	+
chr8	144115103	144117629	blastnPan.CUFF.403140	.	-
chr8	144148006	144149772	Locus_19169	.	+
chr8	144167597	144168046	Locus_19328	.	-
chr8	144175726	144177787	blastnOrangutan.Locus_227791	.	+
chr8	144193523	144196171	Locus_18702	.	+
chr8	144194285	144206629	Locus_19241	.	-
chr8	144229004	144231114	Locus_18383	.	+
chr8	144254839	144256935	Locus_20072	.	-
chr8	144283480	144283991	Locus_19479	.	-
chr8	144389536	144390132	blastnPan.CUFF.403169	.	+
chr8	144448842	144449548	Locus_19468	.	-
chr8	144451039	144452982	blastnPan.CUFF.403196	.	-
chr8	144462869	144463874	blastnGorilla.Locus_17150	.	+
chr8	144479074	144479747	Locus_18709	.	+
chr8	144491284	144491376	blastnMouse.CUFF.180239	.	-
chr8	144509218	144514241	blastnHuman.XLOC_006949	.	+
chr8	144604896	144606729	blastnHuman.Locus_174402	.	+
chr8	144612757	144612969	blastnHuman.Locus_175453	.	-
chr8	144637302	144637771	Locus_20154	.	-
chr8	144649747	144651714	Locus_19420	.	-
chr8	144652260	144653250	Locus_18960	.	+
chr8	144701471	144702254	blastnHuman.CUFF.418529	.	-
chr8	144714490	144716097	blastnHuman.Locus_175266	.	-
chr8	144722598	144723469	Locus_19280	.	-
chr8	145119824	145120012	blastnHuman.Locus_175302	.	-
chr8	145303859	145304254	blastnHuman.ENSG00000253196	.	+
chr8	145625590	145627142	Locus_20182	.	-
chr8	145797377	145802480	Locus_20220	.	-
chr8	145841965	145843395	Locus_18102	.	+
chr8	145892456	145894027	Locus_19348	.	-
chr8	146329771	146331075	Locus_19301	.	-
chr8	146331683	146335436	Locus_19858	.	-
chr8	147079419	147102804	blastnHuman.ENSG00000232600	.	+
chr9	670001	678074	Locus_273028	.	+
chr9	881352	881538	blastnOrangutan.Locus_106865	.	-
chr9	957328	959643	blastnOrangutan.Locus_106844	.	-
chr9	961047	961406	blastnOrangutan.Locus_106879	.	-
chr9	1125667	1149555	Locus_273337	.	-
chr9	1131251	1134344	Locus_274164	.	-
chr9	1139727	1140213	blastnGorilla.Locus_105720	.	-
chr9	1341582	1342858	blastnHuman.XLOC_008683	.	-
chr9	1480302	1481633	blastnHuman.Locus_37562	.	+
chr9	1526032	1526676	blastnHuman.ENSG00000233052	.	-
chr9	1590310	1591146	blastnGorilla.Locus_464472	.	+
chr9	1730383	1730875	CUFF.210574	.	+
chr9	1733542	1734527	CUFF.210577	.	+
chr9	1928139	1931051	Locus_273908	.	-
chr9	1954414	1957498	Locus_273391	.	-
chr9	1967895	1988811	Locus_272841	.	+
chr9	2100567	2104158	Locus_272734	.	+
chr9	2182446	2184638	blastnHuman.ENSG00000234962	.	-
chr9	2228278	2228444	blastnGorilla.Locus_465035	.	-
chr9	2238326	2238534	blastnHuman.Locus_37923	.	-
chr9	2240962	2241817	blastnHuman.ENSG00000226694	.	+
chr9	2245738	2249135	Locus_273863	.	-
chr9	2281294	2281501	blastnGorilla.Locus_463698	.	+
chr9	2283202	2285784	Locus_271878	.	+
chr9	2351932	2355031	blastnHuman.ENSG00000227912	.	+
chr9	2354717	2362479	blastnHuman.ENSG00000231326	.	-
chr9	2373622	2396600	Locus_273633	.	-
chr9	2456366	2457445	Locus_271923	.	+
chr9	2489071	2489570	Locus_273613	.	-
chr9	2499174	2510851	Locus_273085	.	-
chr9	2651075	2651154	blastnMouse.CUFF.196725	.	-
chr9	2721996	2725591	blastnOrangutan.Locus_106005	.	+
chr9	2737463	2738342	blastnHuman.ENSG00000237500	.	+
chr9	2739576	2739698	blastnHuman.ENSG00000235281	.	+
chr9	2789212	2789731	Locus_272850	.	+
chr9	2810338	2810483	blastnHuman.XLOC_008689	.	-
chr9	3238109	3239042	Locus_274108	.	-
chr9	3248724	3251625	Locus_273111	.	-
chr9	3296723	3310557	Locus_272998	.	+
chr9	3311516	3315204	blastnHuman.XLOC_008690	.	-
chr9	3411170	3432566	blastnHuman.ENSG00000237399	.	+
chr9	3491212	3492079	Locus_272474	.	+
chr9	3505460	3507195	blastnHuman.ENSG00000236968	.	+
chr9	3519573	3521231	Locus_273430	.	-
chr9	3549145	3549346	blastnHuman.ENSG00000227338	.	+
chr9	3562505	3565889	Locus_272265	.	+
chr9	3567883	3568462	Locus_272382	.	+
chr9	3581440	3581581	blastnHuman.Locus_37576	.	+
chr9	3589712	3598694	blastnHuman.Locus_38062	.	-
chr9	3601096	3601188	blastnPan.CUFF.171462	.	+
chr9	3613826	3614751	Locus_272201	.	+
chr9	3621314	3623168	Locus_271980	.	+
chr9	3633095	3633540	blastnHuman.CUFF.70900	.	+
chr9	3637600	3653730	Locus_272578	.	+
chr9	3670897	3672000	Locus_273401	.	-
chr9	3677040	3680963	Locus_273636	.	-
chr9	3689548	3695232	Locus_272860	.	+
chr9	3701898	3705101	Locus_272573	.	+
chr9	3703139	3703896	Locus_272935	.	+
chr9	3706229	3710240	Locus_273260	.	-
chr9	3717795	3718795	blastnHuman.Locus_38117	.	-
chr9	3763921	3766818	Locus_273604	.	-
chr9	3765447	3791344	Locus_272941	.	+
chr9	3813411	3815470	blastnHuman.ENSG00000236892	.	-
chr9	3913751	3914679	blastnHuman.CUFF.70992	.	+
chr9	3947719	3947812	blastnHuman.Locus_38498	.	-
chr9	4052133	4052933	blastnHuman.ENSG00000228353	.	+
chr9	4113781	4114681	Locus_272046	.	+
chr9	4139528	4140863	Locus_272628	.	+
chr9	4143598	4147252	Locus_272140	.	+
chr9	4164607	4177666	blastnHuman.Locus_38008	.	-
chr9	4171030	4177884	blastnPan.CUFF.171585	.	+
chr9	4184214	4186445	blastnHuman.XLOC_008699	.	-
chr9	4236987	4258522	blastnHuman.Locus_37416	.	+
chr9	4342753	4343734	blastnGorilla.Locus_464421	.	+
chr9	4378902	4379709	blastnHuman.Locus_37161	.	+
chr9	4435251	4435587	Locus_272141	.	+
chr9	4437411	4459670	Locus_272388	.	+
chr9	4488111	4489022	blastnPan.CUFF.171603	.	+
chr9	4517647	4536239	blastnHuman.XLOC_008701	.	-
chr9	4555484	4557769	Locus_274131	.	-
chr9	4611395	4612307	blastnGorilla.Locus_464112	.	+
chr9	4650414	4650706	blastnHuman.XLOC_008360	.	+
chr9	4668567	4668769	blastnHuman.Locus_38542	.	-
chr9	4685224	4718553	blastnHuman.ENSG00000224382	.	+
chr9	4722210	4730418	blastnHuman.ENSG00000230096	.	-
chr9	4975901	5003802	blastnHuman.ENSG00000231298	.	-
chr9	4980866	4987680	blastnHuman.ENSG00000225269	.	+
chr9	5012010	5012120	blastnHuman.Locus_38147	.	-
chr9	5031866	5093024	blastnHuman.Locus_37949	.	-
chr9	5032745	5045309	blastnHuman.Locus_36940	.	+
chr9	5038870	5054840	Locus_271861	.	+
chr9	5077493	5086088	Locus_272216	.	+
chr9	5096755	5096831	blastnOpossum.Locus_231164	.	-
chr9	5758174	5759359	blastnHuman.CUFF.71233	.	-
chr9	5759878	5763481	blastnHuman.CUFF.71234	.	-
chr9	5776067	5776583	Locus_273427	.	-
chr9	5815941	5821397	Locus_272284	.	+
chr9	5819395	5820739	blastnHuman.Locus_38011	.	-
chr9	5822384	5823549	blastnHuman.Locus_38202	.	-
chr9	5826791	5827358	blastnPan.Locus_73430	.	-
chr9	5834170	5835248	blastnHuman.XLOC_008709	.	-
chr9	5835975	5837311	Locus_274078	.	-
chr9	5838482	5838625	blastnGorilla.Locus_464507	.	+
chr9	5864749	5865146	blastnHuman.ENSG00000242147	.	-
chr9	6318357	6318916	blastnPan.Locus_72926	.	+
chr9	6405554	6410394	blastnHuman.ENSG00000229260	.	-
chr9	6410396	6410465	blastnHuman.ENSG00000232547	.	-
chr9	6466454	6466688	blastnHuman.ENSG00000224502	.	+
chr9	6636059	6636423	blastnPan.Locus_72595	.	+
chr9	6829913	6832058	Locus_272485	.	+
chr9	6841337	6846454	blastnHuman.ENSG00000237943	.	+
chr9	6880898	6881040	blastnHuman.ENSG00000225948	.	+
chr9	6895913	6896333	Locus_272539	.	+
chr9	6900801	6902109	Locus_273529	.	-
chr9	6921225	6921614	Locus_273674	.	-
chr9	6929399	6929550	blastnPan.Locus_73397	.	-
chr9	6948656	6948970	blastnPan.CUFF.172007	.	+
chr9	6955834	6963417	Locus_271902	.	+
chr9	6986681	6986739	blastnHuman.ENSG00000223784	.	+
chr9	7024871	7030173	blastnHuman.Locus_38356	.	-
chr9	7032609	7074410	blastnHuman.ENSG00000238266	.	+
chr9	7044206	7047594	Locus_273293	.	-
chr9	7061416	7061908	Locus_273417	.	-
chr9	7070160	7070397	blastnGorilla.Locus_465151	.	-
chr9	7157019	7175505	Locus_273126	.	-
chr9	7175550	7194367	CUFF.211240	.	+
chr9	7194870	7196410	Locus_273909	.	-
chr9	7313433	7342489	Locus_272533	.	+
chr9	7615929	7616121	blastnMouse.ENSMUSG00000086748	.	+
chr9	7651597	7651831	blastnHuman.ENSG00000232591	.	-
chr9	7701022	7702643	CUFF.211289	.	-
chr9	7738801	7742118	blastnHuman.ENSG00000230121	.	+
chr9	7747423	7754262	blastnHuman.Locus_37764	.	+
chr9	8252724	8254102	blastnHuman.ENSG00000232638	.	+
chr9	8420587	8422936	blastnPan.CUFF.172295	.	+
chr9	8465845	8475148	blastnHuman.ENSG00000232170	.	-
chr9	8477820	8479605	Locus_273915	.	-
chr9	8504273	8506709	blastnHuman.ENSG00000226861	.	+
chr9	8693523	8805750	blastnMouse.ENSMUSG00000079604	.	-
chr9	8777652	8783403	Locus_272256	.	+
chr9	8833821	8836416	Locus_272638	.	+
chr9	8864206	8882804	Locus_273912	.	-
chr9	8880309	8888510	Locus_272639	.	+
chr9	8915799	8915902	blastnChicken.CUFF.65566	.	+
chr9	8959911	8960081	blastnMouse.ENSMUSG00000085580	.	-
chr9	9102974	9123662	blastnHuman.ENSG00000234752	.	+
chr9	9185299	9188624	blastnHuman.ENSG00000223808	.	+
chr9	9254637	9254843	blastnHuman.Locus_36989	.	+
chr9	9416351	9416502	blastnMouse.Locus_36050	.	+
chr9	9553118	9553705	Locus_272990	.	+
chr9	9570278	9578764	Locus_273010	.	+
chr9	9594555	9594619	blastnHuman.CUFF.71862	.	-
chr9	10246523	10246743	blastnHuman.Locus_37759	.	+
chr9	10317226	10318798	Locus_272278	.	+
chr9	10326255	10332098	Locus_274042	.	-
chr9	10582777	10594965	Locus_273054	.	-
chr9	10617979	10619271	blastnHuman.ENSG00000234306	.	-
chr9	10723709	10740058	Locus_271955	.	+
chr9	10785989	10787952	Locus_272698	.	+
chr9	11004771	11004980	blastnPan.Locus_72583	.	+
chr9	11166660	11192223	blastnHuman.ENSG00000229240	.	-
chr9	11200817	11211979	blastnHuman.ENSG00000231496	.	+
chr9	11271531	11271752	blastnHuman.ENSG00000229206	.	+
chr9	11586531	11596596	Locus_272021	.	+
chr9	11592833	11596092	Locus_272737	.	+
chr9	11781468	11788907	Locus_271875	.	+
chr9	11914180	11914272	blastnPan.Locus_73924	.	-
chr9	12081773	12082926	Locus_273917	.	-
chr9	12143769	12143893	blastnHuman.CUFF.72270	.	+
chr9	12593123	12599883	Locus_272825	.	+
chr9	12744603	12745073	Locus_273206	.	-
chr9	12773691	12774792	Locus_273352	.	-
chr9	12809436	12811910	Locus_273178	.	-
chr9	13072128	13073388	Locus_273333	.	-
chr9	13120120	13121267	blastnPan.CUFF.172816	.	-
chr9	13647037	13664551	blastnHuman.XLOC_008394	.	+
chr9	13678249	13678306	blastnHuman.ENSG00000233256	.	+
chr9	13795733	13795966	blastnHuman.ENSG00000227175	.	+
chr9	14721859	14722082	blastnMouse.ENSMUSG00000085656	.	-
chr9	15800135	15801263	Locus_273306	.	-
chr9	16009594	16009698	blastnMouse.ENSMUSG00000086843	.	+
chr9	16281011	16281111	blastnPlatypus.Locus_33557	.	+
chr9	16303525	16304884	blastnGorilla.Locus_463827	.	+
chr9	16506028	16509025	blastnHuman.Locus_37711	.	+
chr9	16533205	16574105	blastnMouse.Locus_36626	.	-
chr9	16553805	16555541	blastnPan.Locus_72603	.	+
chr9	16561221	16573279	blastnHuman.ENSG00000226140	.	+
chr9	16802119	16814631	blastnHuman.Locus_37444	.	+
chr9	17768852	17769606	blastnGorilla.Locus_464582	.	-
chr9	17938814	17939214	CUFF.213077	.	+
chr9	18157892	18160382	Locus_273356	.	-
chr9	18291034	18293990	Locus_273984	.	-
chr9	18486374	18486999	Locus_273397	.	-
chr9	19057386	19057528	blastnHuman.ENSG00000234244	.	+
chr9	20841030	20853788	blastnHuman.Locus_37339	.	+
chr9	21396702	21397947	Locus_272289	.	+
chr9	21403999	21406316	blastnPan.Locus_72518	.	+
chr9	21554932	21587066	Locus_273506	.	-
chr9	21631557	21631665	blastnHuman.XLOC_008746	.	-
chr9	21711855	21714514	blastnMouse.ENSMUSG00000085319	.	+
chr9	22426762	22429636	Locus_273811	.	-
chr9	22557724	22604919	blastnHuman.ENSG00000233451	.	+
chr9	22618614	22619765	blastnHuman.CUFF.74475	.	-
chr9	22947530	22948763	Locus_273952	.	-
chr9	23401770	23404803	blastnMouse.ENSMUSG00000056329	.	+
chr9	23543404	23544743	blastnHuman.ENSG00000224215	.	+
chr9	23565118	23565501	blastnHuman.ENSG00000250427	.	-
chr9	23669673	23669842	blastnGorilla.Locus_465375	.	-
chr9	23670184	23684511	Locus_273472	.	-
chr9	23692467	23723834	Locus_273050	.	-
chr9	23734882	23741649	Locus_271879	.	+
chr9	23779320	23788315	blastnHuman.Locus_37064	.	+
chr9	23793000	23803415	blastnHuman.XLOC_008413	.	+
chr9	24434240	24442540	blastnHuman.ENSG00000238115	.	+
chr9	24506241	24506541	blastnHuman.ENSG00000235229	.	+
chr9	24765255	24767017	Locus_274068	.	-
chr9	24767247	24769444	CUFF.214179	.	+
chr9	24957822	24957915	blastnHuman.CUFF.74887	.	-
chr9	24971233	24971328	blastnPan.CUFF.175259	.	-
chr9	25075749	25080968	Locus_272226	.	+
chr9	25592965	25594459	blastnOrangutan.Locus_107268	.	-
chr9	25891882	25892599	Locus_273533	.	-
chr9	25978454	25978679	blastnHuman.Locus_37213	.	+
chr9	26084310	26087981	blastnHuman.XLOC_008418	.	+
chr9	26099566	26115817	blastnHuman.ENSG00000226304	.	-
chr9	26528935	26529214	blastnPan.CUFF.175464	.	+
chr9	26645521	26645575	blastnPan.Locus_73864	.	-
chr9	26782549	26782725	blastnHuman.CUFF.75296	.	+
chr9	26829808	26830208	blastnHuman.ENSG00000235843	.	+
chr9	27379917	27380626	Locus_272447	.	+
chr9	27598688	27598799	blastnHuman.Locus_37776	.	+
chr9	27669103	27670759	Locus_271966	.	+
chr9	27766367	27789065	blastnHuman.ENSG00000230500	.	+
chr9	27862651	27863555	Locus_272697	.	+
chr9	28038743	28040920	blastnGorilla.Locus_464825	.	-
chr9	28381473	28385016	blastnHuman.XLOC_008760	.	-
chr9	28821680	28825441	blastnOrangutan.Locus_106167	.	+
chr9	29229780	29230244	blastnHuman.XLOC_008427	.	+
chr9	29264842	29266234	blastnHuman.XLOC_008428	.	+
chr9	29324566	29326584	Locus_271991	.	+
chr9	29376626	29377002	blastnHuman.XLOC_008429	.	+
chr9	29387627	29390424	blastnPan.Locus_72448	.	+
chr9	29503832	29504212	blastnPan.Locus_72902	.	+
chr9	29830023	29869228	blastnOrangutan.Locus_129656	.	-
chr9	29948069	29948172	blastnMouse.ENSMUSG00000073646	.	-
chr9	29976606	29978262	blastnGorilla.Locus_464981	.	-
chr9	29997559	29997650	blastnGorilla.Locus_463758	.	+
chr9	29998091	30000135	blastnGorilla.Locus_464072	.	+
chr9	30082644	30087194	blastnHuman.Locus_37659	.	+
chr9	30092981	30095258	Locus_273362	.	-
chr9	30334163	30334425	blastnHuman.CUFF.75785	.	+
chr9	30346799	30351749	Locus_272348	.	+
chr9	31009412	31010106	blastnMouse.ENSMUSG00000085461	.	-
chr9	31031007	31033688	blastnHuman.XLOC_008768	.	-
chr9	31053745	31058885	Locus_272785	.	+
chr9	31131510	31162464	Locus_273803	.	-
chr9	31319632	31321117	blastnGorilla.Locus_464433	.	+
chr9	31347770	31347956	blastnHuman.XLOC_008440	.	+
chr9	31351860	31352054	blastnGorilla.Locus_464174	.	+
chr9	31361593	31361728	blastnMouse.CUFF.147618	.	+
chr9	31415833	31416076	blastnPan.Locus_73312	.	-
chr9	31782023	31783879	blastnHuman.ENSG00000223834	.	+
chr9	31871259	31885980	blastnHuman.ENSG00000237797	.	-
chr9	31877336	31878790	Locus_272622	.	+
chr9	31934490	31956407	Locus_272511	.	+
chr9	32117218	32117347	blastnOpossum.Locus_230393	.	+
chr9	32522422	32523102	blastnHuman.ENSG00000233825	.	+
chr9	33079223	33079413	blastnGorilla.CUFF.380503	.	+
chr9	33147630	33149639	blastnHuman.ENSG00000244336	.	-
chr9	33147977	33270107	blastnHuman.ENSG00000229656	.	+
chr9	33261939	33305099	blastnHuman.ENSG00000233387	.	-
chr9	33595283	33598648	blastnHuman.Locus_37796	.	+
chr9	33705390	33715559	blastnPan.Locus_73971	.	-
chr9	33715861	33722252	blastnHuman.Locus_37561	.	+
chr9	33767037	33796819	blastnHuman.ENSG00000226412	.	-
chr9	33901187	33904206	blastnHuman.Locus_37766	.	+
chr9	34168039	34176523	Locus_273409	.	-
chr9	35868868	35868969	blastnPan.Locus_72720	.	+
chr9	35872127	35874857	Locus_273986	.	-
chr9	35893057	35893306	blastnPlatypus.Locus_31036	.	+
chr9	35900302	35900786	blastnChicken.Locus_20553	.	+
chr9	35965878	35972420	Locus_272170	.	+
chr9	36013434	36013643	blastnGorilla.Locus_464040	.	+
chr9	36139415	36148275	blastnHuman.Locus_37783	.	-
chr9	36950999	36959000	Locus_273513	.	-
chr9	37923716	37924499	blastnHuman.ENSG00000236514	.	+
chr9	38354250	38354976	Locus_273369	.	-
chr9	38532344	38538935	blastnPan.Locus_73690	.	-
chr9	38625618	38664817	Locus_273534	.	-
chr9	38795197	38795752	blastnHuman.XLOC_008422	.	-
chr9	42659451	42660380	Locus_273541	.	-
chr9	42670340	42682933	Locus_273784	.	-
chr9	43008548	43008730	blastnPan.Locus_72456	.	+
chr9	43018354	43018648	blastnHuman.ENSG00000234944	.	+
chr9	43508376	43508746	blastnGorilla.CUFF.381435	.	-
chr9	43570319	43582099	Locus_272334	.	+
chr9	43828045	43829386	blastnHuman.ENSG00000228426	.	+
chr9	43834680	43835102	Locus_272826	.	+
chr9	43950377	43950619	blastnHuman.ENSG00000234973	.	-
chr9	43981426	43981582	blastnMouse.Locus_93876	.	+
chr9	43989533	43989798	blastnHuman.Locus_37344	.	+
chr9	43989892	44035368	Locus_272551	.	+
chr9	44011317	44051406	Locus_273141	.	-
chr9	44024821	44080683	Locus_272355	.	+
chr9	44058231	44058788	blastnPan.CUFF.177468	.	-
chr9	44063829	44063985	blastnMouse.ENSMUSG00000054488	.	-
chr9	44092534	44094600	Locus_271894	.	+
chr9	44113011	44118445	blastnHuman.ENSG00000233395	.	+
chr9	44138205	44149367	Locus_274153	.	-
chr9	44199063	44201675	blastnPan.CUFF.177477	.	+
chr9	44224747	44343947	blastnPan.Locus_73666	.	-
chr9	44311051	44316159	Locus_272713	.	+
chr9	44344704	44360026	blastnOrangutan.Locus_105927	.	+
chr9	44413310	44413492	blastnOrangutan.Locus_129601	.	-
chr9	44435739	44437921	blastnHuman.ENSG00000237590	.	-
chr9	44512387	44517708	Locus_272492	.	+
chr9	44572961	44576377	blastnGorilla.Locus_464343	.	+
chr9	44732121	44733202	Locus_274140	.	-
chr9	44754072	44754417	blastnHuman.XLOC_008474	.	+
chr9	44754831	44763936	blastnHuman.ENSG00000234580	.	-
chr9	44961849	44962153	blastnHuman.Locus_38513	.	-
chr9	44962630	44975617	Locus_273018	.	+
chr9	44966160	44966578	blastnPan.CUFF.177511	.	-
chr9	44998812	45000804	blastnHuman.Locus_38123	.	-
chr9	45066004	45078805	Locus_273459	.	-
chr9	45108739	45124829	blastnHuman.ENSG00000223462	.	+
chr9	45444868	45445547	blastnGorilla.Locus_268609	.	+
chr9	45454381	45456496	Locus_272009	.	+
chr9	45489788	45491989	Locus_272903	.	+
chr9	46151865	46156805	blastnGorilla.CUFF.381910	.	+
chr9	47168516	47206327	blastnHuman.ENSG00000235939	.	-
chr9	47251213	47253134	Locus_273638	.	-
chr9	47323700	47335113	blastnMouse.Locus_40448	.	+
chr9	47638441	47640797	blastnHuman.ENSG00000233665	.	+
chr9	47779037	47788037	Locus_271866	.	+
chr9	47966145	47966598	Locus_272636	.	+
chr9	48104190	48105262	blastnHuman.ENSG00000248682	.	+
chr9	48331621	48333277	Locus_273357	.	-
chr9	48720046	48720155	blastnMouse.Locus_41185	.	-
chr9	48809825	48829944	blastnHuman.XLOC_008811	.	+
chr9	48862114	48862254	blastnGorilla.Locus_464208	.	-
chr9	48866522	48866703	blastnGorilla.Locus_463578	.	-
chr9	48879881	48882128	Locus_274011	.	-
chr9	49432960	49448072	blastnHuman.ENSG00000229227	.	-
chr9	49447854	49463560	blastnHuman.ENSG00000231187	.	+
chr9	49638074	49641332	blastnHuman.ENSG00000223477	.	-
chr9	49973328	49976348	Locus_272483	.	+
chr9	50858727	50858829	blastnMouse.ENSMUSG00000085825	.	+
chr9	50873636	50875526	Locus_273994	.	-
chr9	51157741	51158384	blastnGorilla.Locus_463557	.	-
chr9	51705971	51706370	blastnPan.Locus_73111	.	-
chr9	51706173	51707817	blastnGorilla.Locus_465464	.	+
chr9	51765800	51768000	blastnGorilla.Locus_464892	.	+
chr9	51811139	51856144	blastnHuman.ENSG00000230962	.	-
chr9	51873714	51874304	blastnHuman.ENSG00000223993	.	+
chr9	51932045	51932434	blastnHuman.Locus_38107	.	+
chr9	52062213	52062604	blastnGorilla.Locus_464455	.	-
chr9	52102160	52107495	blastnHuman.ENSG00000237267	.	+
chr9	53194531	53195146	Locus_272531	.	+
chr9	53234630	53236974	Locus_272868	.	+
chr9	53258993	53259762	Locus_272251	.	+
chr9	53310229	53311089	Locus_272150	.	+
chr9	53381430	53385316	Locus_272065	.	+
chr9	53441675	53457903	blastnMouse.Locus_40789	.	-
chr9	53573016	53605937	Locus_272749	.	+
chr9	53619734	53621936	blastnGorilla.Locus_465280	.	+
chr9	53624237	53627027	blastnHuman.ENSG00000233945	.	+
chr9	53657536	53663561	blastnHuman.Locus_37294	.	-
chr9	53663680	53674376	blastnPan.Locus_72540	.	-
chr9	53750900	53788450	Locus_273728	.	-
chr9	53858133	54052663	Locus_273878	.	-
chr9	54073185	54095178	Locus_272199	.	+
chr9	54222898	54223106	blastnHuman.Locus_37352	.	-
chr9	54857267	54857434	blastnMouse.Locus_40196	.	+
chr9	55481312	55482350	blastnHuman.Locus_36934	.	-
chr9	55506423	55513162	blastnHuman.Locus_36970	.	-
chr9	56268765	56296970	Locus_274049	.	-
chr9	56296441	56302619	Locus_272875	.	+
chr9	56367171	56368450	Locus_273109	.	-
chr9	56429832	56449790	Locus_273868	.	-
chr9	56754728	56758629	blastnHuman.ENSG00000231082	.	-
chr9	57007226	57010258	blastnPan.CUFF.182934	.	+
chr9	57070712	57072273	Locus_273835	.	-
chr9	57132618	57133851	Locus_272662	.	+
chr9	57742126	57742663	Locus_272722	.	+
chr9	57891641	57894304	Locus_272456	.	+
chr9	58051636	58051920	blastnGorilla.Locus_465475	.	+
chr9	58052959	58053132	blastnHuman.Locus_38415	.	+
chr9	58066543	58068687	blastnHuman.Locus_37837	.	-
chr9	58111721	58117080	blastnGorilla.Locus_464209	.	-
chr9	58122758	58122938	blastnMouse.ENSMUSG00000091164	.	+
chr9	58135542	58136161	Locus_273059	.	-
chr9	58136514	58143353	Locus_272830	.	+
chr9	58153490	58158924	blastnPan.Locus_73358	.	+
chr9	58207051	58207496	blastnGorilla.Locus_464972	.	+
chr9	58237138	58238093	Locus_272274	.	+
chr9	58295834	58301382	blastnHuman.CUFF.82685	.	-
chr9	58307247	58316309	blastnPan.CUFF.182362	.	+
chr9	58321223	58321366	blastnPlatypus.Locus_75532	.	+
chr9	58328011	58363456	blastnGorilla.Locus_464603	.	+
chr9	58404500	58404634	blastnMouse.Locus_40286	.	-
chr9	58415983	58429049	blastnGorilla.Locus_465331	.	+
chr9	58537036	58550683	Locus_274133	.	-
chr9	58551401	58552516	Locus_272790	.	+
chr9	58623949	58628029	blastnGorilla.Locus_464620	.	+
chr9	58639967	58640151	blastnMouse.Locus_39767	.	-
chr9	58640286	58657150	Locus_273284	.	-
chr9	58654385	58661475	Locus_271844	.	+
chr9	58680915	58681281	blastnHuman.CUFF.82668	.	-
chr9	58707768	58709578	blastnHuman.ENSG00000230229	.	-
chr9	58730736	58789164	blastnHuman.ENSG00000227136	.	-
chr9	58755608	58763028	blastnHuman.ENSG00000229543	.	-
chr9	58793526	58827919	blastnMouse.Locus_40527	.	-
chr9	58806026	58807796	Locus_273678	.	-
chr9	58823966	58824732	blastnHuman.Locus_37152	.	-
chr9	58881630	58893098	blastnMouse.ENSMUSG00000048628	.	+
chr9	58887770	58888879	blastnHuman.CUFF.82641	.	+
chr9	59297409	59356549	Locus_272486	.	+
chr9	59406026	59406200	blastnMouse.Locus_40556	.	+
chr9	59425343	59434858	Locus_273520	.	-
chr9	59510362	59510601	blastnPan.CUFF.182169	.	-
chr9	59540892	59543232	blastnGorilla.CUFF.385843	.	-
chr9	59621215	59624720	blastnHuman.Locus_37640	.	-
chr9	59661717	59662054	Locus_274165	.	-
chr9	59684004	59685206	Locus_273101	.	-
chr9	59900822	59903271	blastnHuman.ENSG00000225497	.	-
chr9	60122633	60128387	Locus_273656	.	-
chr9	60223672	60252171	Locus_273229	.	-
chr9	60296871	60298572	blastnGorilla.Locus_465203	.	+
chr9	60302897	60309328	Locus_272091	.	+
chr9	60332359	60336513	Locus_272562	.	+
chr9	60477518	60480474	blastnMouse.ENSMUSG00000068680	.	+
chr9	61004635	61005094	blastnHuman.CUFF.82277	.	+
chr9	61025863	61051305	blastnMouse.Locus_40585	.	+
chr9	61040282	61040431	blastnHuman.Locus_38447	.	+
chr9	61314065	61314439	Locus_271932	.	+
chr9	61386006	61386359	blastnMouse.CUFF.186367	.	+
chr9	61425273	61430412	blastnHuman.Locus_38426	.	+
chr9	61580686	61580881	blastnHuman.ENSG00000236842	.	+
chr9	61763403	61767134	blastnMouse.ENSMUSG00000090564	.	-
chr9	62191661	62201996	Locus_272327	.	+
chr9	62248309	62253109	blastnPan.Locus_72665	.	-
chr9	62912544	62912809	blastnHuman.ENSG00000228726	.	+
chr9	62985955	63010250	blastnHuman.ENSG00000225761	.	-
chr9	64824536	64825181	Locus_273661	.	-
chr9	65122161	65122849	blastnHuman.ENSG00000230526	.	-
chr9	65489144	65492868	blastnHuman.ENSG00000223817	.	+
chr9	65776925	65778011	Locus_272466	.	+
chr9	65782610	65783381	blastnHuman.Locus_38172	.	+
chr9	65788494	65789133	Locus_272384	.	+
chr9	65842766	65866810	Locus_272977	.	+
chr9	66049964	66050837	Locus_273977	.	-
chr9	66050975	66057413	Locus_272579	.	+
chr9	66065236	66075761	blastnHuman.Locus_37016	.	-
chr9	66079414	66079627	blastnMouse.Locus_66690	.	+
chr9	66125378	66125619	blastnPan.CUFF.180788	.	+
chr9	66325793	66326530	Locus_272291	.	+
chr9	66821378	66821789	blastnPan.Locus_73096	.	-
chr9	66902011	66923717	blastnMouse.ENSMUSG00000072566	.	+
chr9	66971208	66971924	Locus_272303	.	+
chr9	67385087	67392165	Locus_271821	.	+
chr9	67394485	67395345	blastnPan.CUFF.180157	.	-
chr9	67398301	67398437	blastnPan.CUFF.180152	.	-
chr9	67446050	67448273	blastnHuman.ENSG00000236154	.	-
chr9	67755880	67759020	blastnHuman.ENSG00000231748	.	+
chr9	67791144	67809748	blastnHuman.ENSG00000229261	.	+
chr9	67957148	67969655	blastnHuman.XLOC_008504	.	-
chr9	67977851	67977956	blastnOrangutan.Locus_106900	.	-
chr9	68204267	68204756	blastnGorilla.Locus_227105	.	-
chr9	68219011	68222269	Locus_273247	.	-
chr9	68547949	68548266	blastnHuman.ENSG00000228088	.	+
chr9	69004273	69013546	blastnHuman.ENSG00000233590	.	+
chr9	69501742	69549716	Locus_272398	.	+
chr9	70142286	70150358	Locus_273874	.	-
chr9	71139129	71140045	Locus_273264	.	-
chr9	71606420	71607750	blastnGorilla.Locus_463956	.	-
chr9	71925471	71964965	Locus_272964	.	+
chr9	72011145	72011615	blastnPan.Locus_73249	.	+
chr9	72309569	72311028	blastnPan.Locus_72819	.	-
chr9	72338317	72338796	blastnHuman.ENSG00000224714	.	+
chr9	72390740	72390962	blastnMouse.Locus_67195	.	-
chr9	72828186	72828354	blastnHuman.Locus_37240	.	-
chr9	72832062	72832628	Locus_273897	.	-
chr9	73020141	73023816	Locus_273675	.	-
chr9	73023900	73024659	Locus_272515	.	+
chr9	73084640	73117545	Locus_273948	.	-
chr9	73152526	73159137	Locus_273353	.	-
chr9	73210029	73210959	blastnHuman.ENSG00000226426	.	+
chr9	73348355	73375008	blastnHuman.Locus_38105	.	+
chr9	73543583	73544075	blastnMouse.ENSMUSG00000091024	.	+
chr9	73829653	73829728	blastnPan.Locus_72643	.	-
chr9	74141844	74142326	blastnHuman.ENSG00000224301	.	-
chr9	74276796	74304180	Locus_272630	.	+
chr9	74304678	74331257	Locus_272206	.	+
chr9	74363681	74398237	Locus_271820	.	+
chr9	74461938	74462084	blastnMouse.Locus_65835	.	+
chr9	74906824	74908030	Locus_272764	.	+
chr9	74946507	74946922	blastnHuman.ENSG00000234756	.	-
chr9	75361021	75362413	blastnGorilla.Locus_465307	.	+
chr9	75403750	75403977	blastnMouse.Locus_67584	.	-
chr9	75437577	75515362	Locus_271947	.	+
chr9	75450514	75452364	Locus_272997	.	+
chr9	75556164	75562610	Locus_272171	.	+
chr9	75660481	75664072	Locus_271871	.	+
chr9	75684487	75752060	Locus_272064	.	+
chr9	75810392	75825223	blastnHuman.ENSG00000237233	.	-
chr9	75987156	75987238	blastnMouse.Locus_67708	.	-
chr9	76046672	76078569	Locus_272040	.	+
chr9	76095263	76097569	Locus_271999	.	+
chr9	76113710	76114336	blastnHuman.XLOC_008832	.	+
chr9	76139341	76228757	Locus_273956	.	-
chr9	76162667	76162853	blastnGorilla.Locus_463800	.	-
chr9	76213329	76223057	Locus_272681	.	+
chr9	76232545	76240948	CUFF.221437	.	-
chr9	76249936	76260392	blastnHuman.ENSG00000227244	.	-
chr9	77698179	77704128	blastnHuman.ENSG00000235140	.	-
chr9	78307295	78313127	Locus_273207	.	-
chr9	78580692	78581093	Locus_272624	.	+
chr9	78816813	78826780	Locus_273696	.	-
chr9	79019056	79019202	blastnHuman.ENSG00000228527	.	-
chr9	79244542	79244594	blastnGorilla.Locus_464119	.	-
chr9	79688690	79689772	Locus_272701	.	+
chr9	80532088	80537698	Locus_272481	.	+
chr9	80575309	80588723	Locus_272264	.	+
chr9	80996992	81000906	blastnPan.Locus_73247	.	+
chr9	81017854	81034214	blastnHuman.XLOC_008486	.	-
chr9	81509103	81511118	Locus_273431	.	-
chr9	81652685	81652853	blastnOrangutan.Locus_105808	.	+
chr9	81795794	81796160	blastnHuman.ENSG00000228048	.	-
chr9	81840175	81841070	blastnHuman.ENSG00000223800	.	-
chr9	83758924	83820603	Locus_273334	.	-
chr9	84193201	84194251	CUFF.221916	.	-
chr9	84314880	84315101	blastnHuman.XLOC_008825	.	+
chr9	84474796	84481221	Locus_272544	.	+
chr9	84503679	84696291	blastnHuman.ENSG00000228651	.	+
chr9	84863611	84865560	blastnHuman.Locus_38034	.	+
chr9	85921994	85941512	Locus_272576	.	+
chr9	86473021	86474498	blastnHuman.ENSG00000229711	.	+
chr9	86927607	86928664	blastnHuman.ENSG00000226561	.	-
chr9	87239276	87239924	blastnHuman.ENSG00000225913	.	+
chr9	87459481	87461213	blastnHuman.ENSG00000224745	.	+
chr9	87558386	87560724	blastnGorilla.Locus_463489	.	+
chr9	87612305	87613366	Locus_272471	.	+
chr9	87655843	87664109	blastnHuman.XLOC_008895	.	-
chr9	87699016	87707356	Locus_272402	.	+
chr9	87709199	87711154	Locus_273395	.	-
chr9	87772255	87786713	Locus_273832	.	-
chr9	87832731	87832816	blastnMouse.Locus_74455	.	+
chr9	88442200	88442305	blastnGorilla.Locus_465384	.	-
chr9	88444303	88445505	Locus_273477	.	-
chr9	88620288	88620450	blastnHuman.XLOC_008549	.	+
chr9	89013809	89019428	blastnHuman.ENSG00000234452	.	+
chr9	89189763	89195663	Locus_272341	.	+
chr9	89191486	89196292	blastnHuman.ENSG00000225836	.	-
chr9	89209648	89211357	Locus_272590	.	+
chr9	89226831	89232090	Locus_273651	.	-
chr9	89347316	89347601	blastnGorilla.CUFF.387840	.	-
chr9	89402842	89457991	blastnHuman.XLOC_008554	.	+
chr9	89675558	89675737	blastnHuman.XLOC_008555	.	+
chr9	89822349	89828175	Locus_272061	.	+
chr9	89829775	89832816	Locus_272025	.	+
chr9	89903928	90070008	blastnHuman.ENSG00000236373	.	-
chr9	89991787	90011611	Locus_272011	.	+
chr9	90059051	90110259	Locus_272974	.	+
chr9	90506781	90507343	blastnHuman.CUFF.84740	.	-
chr9	90562332	90565520	blastnHuman.XLOC_008903	.	-
chr9	90575692	90590759	blastnHuman.ENSG00000224851	.	+
chr9	90631279	90637021	blastnHuman.Locus_37481	.	+
chr9	90822248	90824763	Locus_271993	.	+
chr9	90870869	90883587	blastnPan.Locus_72520	.	+
chr9	91029362	91064637	Locus_273405	.	-
chr9	91041615	91043846	blastnOrangutan.Locus_106021	.	+
chr9	91052209	91053432	blastnHuman.Locus_37049	.	+
chr9	91891177	91897424	Locus_273244	.	-
chr9	92225684	92226075	blastnMouse.Locus_74312	.	+
chr9	92273321	92292315	Locus_272920	.	+
chr9	92515422	92516180	blastnHuman.ENSG00000226425	.	-
chr9	93201434	93201549	blastnGorilla.Locus_464823	.	-
chr9	93564128	93569985	Locus_273543	.	-
chr9	93688563	93690331	blastnHuman.ENSG00000228553	.	-
chr9	93741214	93744675	blastnHuman.ENSG00000241714	.	-
chr9	93744375	93748234	blastnHuman.ENSG00000229130	.	-
chr9	95612264	95612679	blastnPan.CUFF.185576	.	-
chr9	95739415	95739983	blastnHuman.ENSG00000233789	.	+
chr9	95831619	95845666	blastnHuman.ENSG00000229418	.	+
chr9	97408641	97410926	Locus_272600	.	+
chr9	97655868	97657685	blastnPan.Locus_73824	.	-
chr9	97701896	97702061	blastnMouse.CUFF.145335	.	-
chr9	97739135	97750069	Locus_273665	.	-
chr9	97943856	97958936	blastnPan.Locus_72484	.	+
chr9	99268336	99270165	blastnHuman.ENSG00000229278	.	-
chr9	99386110	99389218	blastnPan.Locus_72916	.	+
chr9	99532410	99559674	blastnHuman.ENSG00000227695	.	+
chr9	99586869	99586993	blastnMouse.Locus_74522	.	+
chr9	100267953	100280847	blastnOpossum.Locus_315503	.	-
chr9	100292344	100309362	Locus_273597	.	-
chr9	100314122	100314255	blastnOpossum.Locus_316900	.	-
chr9	100406025	100406428	Locus_273174	.	-
chr9	100474960	100476325	Locus_272988	.	+
chr9	100591461	100596561	blastnHuman.ENSG00000236662	.	-
chr9	100790866	100791011	blastnGorilla.Locus_463874	.	+
chr9	100856042	100857284	Locus_272376	.	+
chr9	100907871	100908082	blastnHuman.Locus_37180	.	+
chr9	100916239	100916578	blastnMouse.Locus_74859	.	-
chr9	100933824	100934190	blastnHuman.ENSG00000225208	.	+
chr9	100945275	100945638	blastnHuman.ENSG00000230967	.	-
chr9	101332876	101336957	blastnHuman.ENSG00000224817	.	-
chr9	101345654	101366692	Locus_272931	.	+
chr9	101743581	101756781	blastnPan.Locus_73744	.	-
chr9	103146855	103157340	blastnHuman.ENSG00000234699	.	+
chr9	103246700	103248206	blastnHuman.ENSG00000226431	.	+
chr9	103399816	103400193	blastnPan.CUFF.187641	.	+
chr9	103406111	103406236	blastnHuman.CUFF.88844	.	+
chr9	104008961	104026551	Locus_273027	.	+
chr9	104054971	104056453	blastnHuman.ENSG00000231233	.	-
chr9	104228531	104229095	Locus_273450	.	-
chr9	104292437	104298859	Locus_272107	.	+
chr9	104298932	104300328	Locus_273663	.	-
chr9	104321092	104321720	Locus_272083	.	+
chr9	104370043	104371666	Locus_273383	.	-
chr9	104962949	104963855	blastnHuman.Locus_37613	.	+
chr9	104998120	104998247	blastnGorilla.Locus_463689	.	+
chr9	105016329	105024228	blastnHuman.Locus_37053	.	+
chr9	105121848	105122021	blastnMouse.Locus_74309	.	+
chr9	105150904	105151400	blastnHuman.CUFF.87983	.	-
chr9	105174254	105425178	blastnHuman.ENSG00000236043	.	-
chr9	105225912	105226254	blastnMouse.Locus_74419	.	+
chr9	105512492	105524502	blastnHuman.ENSG00000229466	.	-
chr9	105739890	105827097	Locus_273502	.	-
chr9	105814687	105815781	blastnHuman.CUFF.88018	.	-
chr9	105853092	105854982	blastnHuman.Locus_38183	.	-
chr9	105995060	106000312	Locus_273444	.	-
chr9	105999142	106023449	Locus_272870	.	+
chr9	107100170	107100246	blastnHuman.ENSG00000230151	.	+
chr9	107257143	107257410	blastnGorilla.Locus_463737	.	+
chr9	107305485	107366498	Locus_272494	.	+
chr9	107626818	107633002	blastnPan.CUFF.187985	.	+
chr9	108104748	108104920	blastnHuman.Locus_37911	.	-
chr9	108154095	108158498	blastnHuman.Locus_38141	.	-
chr9	108328441	108336211	Locus_272249	.	+
chr9	108635072	108635186	blastnPan.CUFF.187994	.	+
chr9	108642959	108644833	blastnPan.Locus_72468	.	+
chr9	108687346	108727838	blastnHuman.Locus_37351	.	+
chr9	109417749	109421716	Locus_272598	.	+
chr9	110052338	110052716	blastnPan.CUFF.188180	.	+
chr9	110054300	110054729	blastnPan.CUFF.188182	.	-
chr9	110076732	110076812	blastnGorilla.Locus_464717	.	-
chr9	110098458	110100328	blastnPan.CUFF.188197	.	-
chr9	110198854	110199382	blastnHuman.ENSG00000225461	.	-
chr9	110249144	110250216	blastnHuman.XLOC_008611	.	+
chr9	110445857	110447839	blastnHuman.Locus_38466	.	-
chr9	110821284	110822020	blastnGorilla.Locus_465511	.	-
chr9	110836440	110838294	Locus_272394	.	+
chr9	111214413	111263625	Locus_272103	.	+
chr9	111231911	111232597	Locus_274139	.	-
chr9	111505524	111509243	Locus_272228	.	+
chr9	111513277	111533442	Locus_272359	.	+
chr9	111746350	111780990	Locus_272803	.	+
chr9	112067214	112071380	blastnHuman.ENSG00000232934	.	-
chr9	112332911	112332952	blastnHuman.ENSG00000233340	.	-
chr9	112347834	112410879	blastnHuman.ENSG00000234221	.	+
chr9	112745065	112747792	blastnHuman.ENSG00000237996	.	+
chr9	112778492	112778631	blastnOpossum.Locus_315464	.	-
chr9	112922084	112923797	Locus_273485	.	-
chr9	113148033	113155689	blastnHuman.XLOC_008955	.	-
chr9	113186049	113195382	blastnHuman.XLOC_008620	.	+
chr9	113373041	113381662	blastnHuman.ENSG00000234393	.	-
chr9	113619829	113624639	Locus_272711	.	+
chr9	113645157	113651313	blastnMouse.Locus_74695	.	+
chr9	113667852	113677747	blastnHuman.XLOC_008624	.	+
chr9	113725143	113725578	blastnMouse.Locus_74757	.	+
chr9	113729735	113730636	Locus_272180	.	+
chr9	114454409	114456610	Locus_274079	.	-
chr9	114527664	114529944	blastnGorilla.Locus_465363	.	-
chr9	114653480	114654517	Locus_273132	.	-
chr9	114676798	114676873	blastnOpossum.Locus_319198	.	+
chr9	114677174	114679122	Locus_274048	.	-
chr9	115914485	115914659	blastnMouse.Locus_74390	.	+
chr9	116386367	116390198	Locus_273335	.	-
chr9	116398489	116402975	blastnHuman.Locus_38471	.	-
chr9	116450195	116452394	blastnPan.Locus_73923	.	-
chr9	116463724	116480845	blastnHuman.ENSG00000225302	.	-
chr9	116765498	116790001	blastnHuman.ENSG00000234474	.	-
chr9	116788721	116805337	Locus_272521	.	+
chr9	116855409	116856707	blastnHuman.Locus_37629	.	+
chr9	116862571	116864962	blastnHuman.ENSG00000225936	.	-
chr9	117039692	117040365	Locus_274002	.	-
chr9	117077247	117082141	Locus_273456	.	-
chr9	117183045	117186355	blastnOrangutan.Locus_129553	.	+
chr9	117190210	117199772	blastnHuman.ENSG00000235198	.	-
chr9	117346190	117349228	blastnHuman.Locus_37291	.	+
chr9	117360390	117360506	blastnGorilla.Locus_463944	.	+
chr9	117361461	117376821	blastnHuman.ENSG00000234952	.	+
chr9	117374397	117376458	blastnHuman.Locus_37526	.	+
chr9	117403525	117416543	blastnGorilla.Locus_464958	.	-
chr9	117456258	117456703	blastnGorilla.Locus_463755	.	+
chr9	117524237	117551906	Locus_273998	.	-
chr9	117552862	117553445	blastnHuman.Locus_37963	.	-
chr9	117556413	117557243	Locus_273237	.	-
chr9	117618596	117618740	blastnMouse.ENSMUSG00000090965	.	-
chr9	117858203	117865033	Locus_272352	.	+
chr9	117900193	117901598	Locus_273973	.	-
chr9	117906217	117908208	Locus_273642	.	-
chr9	117959621	117982731	Locus_271973	.	+
chr9	118041311	118041410	blastnPlatypus.Locus_60547	.	-
chr9	118159737	118162964	Locus_274009	.	-
chr9	118399229	118399700	blastnGorilla.Locus_464667	.	-
chr9	118467008	118467107	blastnMouse.Locus_75448	.	-
chr9	118583389	118583786	Locus_273473	.	-
chr9	118614890	118615238	blastnHuman.ENSG00000229272	.	-
chr9	118933281	118934588	blastnGorilla.Locus_464977	.	-
chr9	118936793	118938161	blastnPan.Locus_73403	.	-
chr9	119311068	119311875	Locus_273751	.	-
chr9	119318057	119318300	blastnHuman.CUFF.89981	.	-
chr9	119581937	119584290	blastnHuman.Locus_37565	.	+
chr9	119751484	119752951	blastnHuman.Locus_38121	.	-
chr9	119819334	119848420	blastnHuman.ENSG00000228270	.	+
chr9	120273513	120448239	blastnHuman.Locus_37443	.	+
chr9	120578146	120578221	blastnMouse.Locus_60053	.	+
chr9	120585630	120585771	blastnHuman.Locus_37199	.	+
chr9	120612624	120613069	blastnPan.CUFF.190200	.	-
chr9	120757483	120759198	Locus_273161	.	-
chr9	120933783	120934011	blastnPlatypus.Locus_164829	.	+
chr9	121365748	121369181	blastnHuman.ENSG00000224250	.	+
chr9	122061290	122063036	Locus_272465	.	+
chr9	122350504	122353859	Locus_273705	.	-
chr9	122354017	122362829	Locus_273215	.	-
chr9	122695630	122695792	blastnChicken.Locus_87401	.	+
chr9	122782377	122783842	Locus_272575	.	+
chr9	122862468	122864422	Locus_274146	.	-
chr9	123044527	123045782	Locus_273466	.	-
chr9	123062891	123065212	Locus_273102	.	-
chr9	123067148	123070383	Locus_273219	.	-
chr9	123096885	123100961	Locus_273486	.	-
chr9	123103384	123109866	blastnHuman.Locus_37605	.	+
chr9	123146951	123147744	blastnPan.CUFF.190513	.	-
chr9	123157581	123158025	blastnHuman.Locus_36967	.	+
chr9	123172484	123182758	blastnHuman.ENSG00000234542	.	+
chr9	123232132	123232662	blastnPan.Locus_73079	.	+
chr9	123240056	123241114	blastnPan.CUFF.190522	.	+
chr9	123374483	123378169	Locus_271971	.	+
chr9	123433878	123436531	Locus_272629	.	+
chr9	123552747	123597010	blastnHuman.Locus_37859	.	-
chr9	123565466	123565917	blastnHuman.Locus_37535	.	+
chr9	123587761	123589854	CUFF.227653	.	-
chr9	123597176	123598475	blastnHuman.Locus_37902	.	-
chr9	123768241	123802014	Locus_274012	.	-
chr9	123804196	123808296	Locus_272560	.	+
chr9	123862322	123901296	blastnHuman.Locus_38455	.	-
chr9	123902788	123902863	blastnHuman.Locus_38206	.	-
chr9	124044562	124044641	blastnPlatypus.Locus_16069	.	+
chr9	124045410	124046738	blastnMouse.ENSMUSG00000087657	.	+
chr9	124124527	124130872	blastnPan.Locus_73653	.	-
chr9	124892555	124892914	Locus_273954	.	-
chr9	125093666	125094532	blastnHuman.Locus_37536	.	+
chr9	125139561	125139982	blastnGorilla.Locus_464355	.	+
chr9	125143375	125144286	blastnGorilla.Locus_464583	.	-
chr9	125167911	125190871	Locus_272968	.	+
chr9	125200768	125201140	blastnHuman.CUFF.91001	.	+
chr9	125809161	125812560	Locus_271928	.	+
chr9	125983703	125994842	blastnHuman.CUFF.91190	.	-
chr9	126002703	126009688	blastnHuman.ENSG00000235180	.	-
chr9	126209508	126211932	Locus_272109	.	+
chr9	126639103	126641060	blastnHuman.ENSG00000232935	.	-
chr9	126651764	126653259	blastnHuman.ENSG00000223528	.	-
chr9	126658496	126658598	blastnChicken.Locus_88361	.	-
chr9	126699349	126702687	blastnGorilla.Locus_465262	.	-
chr9	127089555	127089982	Locus_273936	.	-
chr9	127224122	127240209	Locus_274162	.	-
chr9	127472903	127473119	blastnGorilla.Locus_465194	.	-
chr9	127479397	127481787	Locus_274021	.	-
chr9	127557892	127563885	Locus_272262	.	+
chr9	127781866	127782095	blastnGorilla.Locus_464394	.	+
chr9	127916500	127916622	blastnMouse.CUFF.48969	.	+
chr9	128062192	128063233	blastnPan.CUFF.191388	.	+
chr9	128079531	128081432	Locus_272062	.	+
chr9	128155576	128155809	blastnHuman.Locus_37853	.	-
chr9	128363924	128365043	blastnOpossum.Locus_314731	.	+
chr9	128431168	128441847	blastnHuman.Locus_37001	.	+
chr9	128494833	128495063	blastnOpossum.Locus_320776	.	-
chr9	128513812	128514321	blastnMouse.Locus_59955	.	+
chr9	128552119	128552691	blastnGorilla.Locus_464291	.	+
chr9	128554840	128556348	blastnHuman.ENSG00000224190	.	+
chr9	128674612	128675682	blastnHuman.XLOC_008992	.	-
chr9	128801596	128802513	blastnGorilla.Locus_464575	.	-
chr9	128816044	128816156	blastnPlatypus.Locus_165074	.	+
chr9	128835862	128844071	Locus_273322	.	-
chr9	128918280	128932012	Locus_272582	.	+
chr9	128927901	128928423	blastnPan.Locus_73577	.	-
chr9	128941423	128950819	Locus_272789	.	+
chr9	129005527	129006801	blastnGorilla.Locus_465134	.	-
chr9	129011528	129013835	blastnHuman.Locus_37079	.	+
chr9	129017814	129026087	blastnHuman.Locus_38196	.	-
chr9	129347029	129347544	blastnHuman.ENSG00000237224	.	-
chr9	129428640	129428786	blastnMouse.Locus_60086	.	+
chr9	129661074	129661821	blastnGorilla.CUFF.393841	.	-
chr9	129671091	129672623	blastnPan.Locus_73943	.	-
chr9	129846779	129870428	blastnHuman.Locus_37124	.	+
chr9	130077254	130080667	blastnGorilla.Locus_464881	.	-
chr9	130080726	130081132	blastnGorilla.Locus_464392	.	+
chr9	130099789	130121088	Locus_272495	.	+
chr9	130122946	130123581	Locus_273182	.	-
chr9	130127381	130128303	Locus_273788	.	-
chr9	130130137	130136764	Locus_272156	.	+
chr9	130137678	130138821	Locus_272367	.	+
chr9	130154039	130157157	blastnPan.CUFF.191659	.	-
chr9	130163291	130183331	Locus_272769	.	+
chr9	130200153	130216516	Locus_271940	.	+
chr9	130346841	130352483	Locus_272861	.	+
chr9	130361606	130363055	blastnGorilla.Locus_463651	.	+
chr9	130365608	130383211	Locus_272927	.	+
chr9	130443109	130443231	blastnGorilla.Locus_463744	.	+
chr9	130447862	130449143	blastnGorilla.CUFF.393963	.	-
chr9	130456037	130457056	blastnHuman.XLOC_008997	.	-
chr9	130661348	130662772	Locus_273100	.	-
chr9	130680972	130681070	blastnOrangutan.Locus_129604	.	-
chr9	130692562	130693698	Locus_273152	.	-
chr9	130856188	130856952	Locus_271920	.	+
chr9	131068671	131070328	Locus_271959	.	+
chr9	131137556	131140660	blastnPan.CUFF.191716	.	+
chr9	131300516	131301829	Locus_271874	.	+
chr9	131308531	131319775	Locus_273765	.	-
chr9	131312712	131314213	Locus_272606	.	+
chr9	131325153	131325645	blastnGorilla.CUFF.393999	.	+
chr9	131385278	131385377	blastnMouse.CUFF.49102	.	+
chr9	131395619	131396435	CUFF.228876	.	+
chr9	131428345	131428894	Locus_273309	.	-
chr9	131444438	131444552	blastnOpossum.Locus_319871	.	-
chr9	131473344	131475125	Locus_272532	.	+
chr9	131476858	131481150	Locus_273794	.	-
chr9	131512865	131513731	blastnGorilla.Locus_465090	.	-
chr9	131683615	131684051	blastnOrangutan.Locus_106300	.	+
chr9	131943487	131945873	blastnPan.Locus_72772	.	+
chr9	132093369	132104806	blastnHuman.ENSG00000234311	.	-
chr9	132129040	132129987	Locus_273791	.	-
chr9	132178180	132184376	blastnHuman.ENSG00000226900	.	-
chr9	132599832	132602985	blastnHuman.ENSG00000232903	.	-
chr9	132606871	132607407	blastnOrangutan.Locus_106951	.	-
chr9	132637171	132637294	blastnGorilla.CUFF.394437	.	+
chr9	132638700	132639814	blastnGorilla.CUFF.394445	.	-
chr9	132671054	132672006	blastnHuman.XLOC_008678	.	+
chrX	280938	281954	Locus_71960	.	+
chrX	863421	885545	blastnHuman.Locus_14111	.	+
chrX	1115480	1116817	blastnHuman.XLOC_008282	.	-
chrX	3864494	3866205	blastnGorilla.Locus_267838	.	+
chrX	4216947	4218105	blastnPan.Locus_122495	.	-
chrX	4234477	4235961	blastnPan.Locus_122559	.	-
chrX	4367308	4367534	blastnHuman.CUFF.115265	.	-
chrX	4552851	4554538	CUFF.52772	.	-
chrX	6457643	6458311	blastnGorilla.Locus_269162	.	-
chrX	6852536	6877854	blastnHuman.ENSG00000228543	.	+
chrX	7872759	7884742	blastnHuman.ENSG00000227042	.	+
chrX	8482748	8770680	blastnHuman.ENSG00000234129	.	-
chrX	8640407	8640499	blastnMouse.ENSMUSG00000087587	.	-
chrX	9039361	9039494	blastnMouse.ENSMUSG00000087201	.	+
chrX	10840135	10849664	Locus_72124	.	-
chrX	10937681	10937986	blastnHuman.XLOC_008114	.	-
chrX	10953058	10954352	blastnHuman.ENSG00000235385	.	-
chrX	11040679	11040911	blastnGorilla.Locus_268226	.	+
chrX	11657689	11666168	blastnHuman.ENSG00000233535	.	+
chrX	15344775	15345342	blastnOrangutan.CUFF.137318	.	-
chrX	15709381	15722900	blastnHuman.ENSG00000225882	.	-
chrX	16438657	16441647	blastnHuman.ENSG00000237221	.	-
chrX	17720578	17741952	blastnHuman.ENSG00000246650	.	-
chrX	17890093	17890570	blastnHuman.ENSG00000225037	.	+
chrX	19435317	19453622	blastnMouse.ENSMUSG00000086188	.	+
chrX	21139585	21139812	blastnMouse.ENSMUSG00000084932	.	-
chrX	21455056	21455246	blastnHuman.Locus_51975	.	+
chrX	21572894	21583536	blastnHuman.ENSG00000233785	.	-
chrX	21970052	21973445	blastnHuman.ENSG00000234230	.	-
chrX	22487828	22488025	blastnHuman.ENSG00000236836	.	+
chrX	25029317	25119197	blastnHuman.ENSG00000228933	.	-
chrX	25702265	25702321	blastnGorilla.Locus_269297	.	-
chrX	26420047	26424562	Locus_72530	.	-
chrX	26804539	26804708	blastnHuman.ENSG00000237994	.	+
chrX	28514214	28514433	blastnHuman.ENSG00000229331	.	+
chrX	28973837	29046460	blastnHuman.ENSG00000244186	.	+
chrX	31011471	31011743	blastnHuman.CUFF.118084	.	+
chrX	31663897	31799928	Locus_71664	.	+
chrX	32478298	32482447	blastnHuman.CUFF.117762	.	+
chrX	32725942	32726032	blastnPlatypus.Locus_191846	.	-
chrX	34704659	34704760	blastnGorilla.Locus_269354	.	-
chrX	35662164	35701454	blastnHuman.ENSG00000234018	.	+
chrX	36249911	36250263	blastnMouse.Locus_17467	.	-
chrX	36493116	36522484	blastnHuman.ENSG00000235806	.	+
chrX	36502860	36528273	blastnMouse.ENSMUSG00000085587	.	-
chrX	36669896	36670254	blastnHuman.XLOC_007956	.	+
chrX	36754405	36756792	Locus_71396	.	+
chrX	37033857	37036365	blastnHuman.ENSG00000235304	.	-
chrX	37121971	37122154	blastnGorilla.Locus_268124	.	+
chrX	37131394	37133968	blastnHuman.ENSG00000234191	.	-
chrX	37565272	37565508	blastnHuman.XLOC_007957	.	+
chrX	37681278	37682411	blastnHuman.XLOC_007958	.	+
chrX	37901798	37902452	blastnOrangutan.CUFF.137977	.	-
chrX	38043018	38044791	Locus_71514	.	+
chrX	38116341	38131179	blastnGorilla.Locus_267849	.	+
chrX	39038125	39038352	blastnHuman.ENSG00000223714	.	+
chrX	39830411	39843523	blastnHuman.ENSG00000233103	.	-
chrX	41696678	41708873	Locus_72055	.	+
chrX	43583423	43584834	Locus_72328	.	-
chrX	43664791	43667092	Locus_72125	.	-
chrX	44164408	44166666	blastnHuman.ENSG00000236751	.	-
chrX	45871582	45885306	blastnHuman.ENSG00000238068	.	+
chrX	46552399	46600460	Locus_72618	.	-
chrX	47116981	47122760	blastnMouse.ENSMUSG00000039545	.	-
chrX	48727246	48738785	blastnHuman.ENSG00000230317	.	-
chrX	52969256	52972676	blastnPan.CUFF.285586	.	+
chrX	55565249	55568054	Locus_71952	.	+
chrX	62109102	62111646	blastnHuman.ENSG00000233661	.	+
chrX	62523496	62524662	blastnHuman.ENSG00000231729	.	-
chrX	63998060	64000405	blastnHuman.XLOC_008001	.	+
chrX	68030270	68033595	blastnOrangutan.Locus_164993	.	-
chrX	68046872	68047590	blastnMouse.ENSMUSG00000073051	.	-
chrX	69849933	69850579	blastnHuman.XLOC_008007	.	+
chrX	70969025	70978685	blastnHuman.CUFF.121101	.	-
chrX	71618518	71641512	blastnHuman.ENSG00000231944	.	+
chrX	72942861	72973337	Locus_72631	.	-
chrX	73085528	73085724	blastnGorilla.CUFF.223743	.	-
chrX	73330076	73333818	Locus_72691	.	-
chrX	74035969	74036090	blastnChicken.Locus_117431	.	-
chrX	74631060	74631448	blastnPan.CUFF.287314	.	+
chrX	75404559	75404881	blastnPan.CUFF.287390	.	+
chrX	75668860	75681960	blastnHuman.Locus_52630	.	-
chrX	78900994	78901081	blastnOpossum.Locus_99430	.	-
chrX	79537747	79540462	blastnMouse.ENSMUSG00000086629	.	+
chrX	80229068	80229431	blastnGorilla.Locus_269261	.	-
chrX	85036772	85036892	blastnChicken.Locus_117243	.	-
chrX	87621462	87630901	Locus_71837	.	+
chrX	90161349	90190917	blastnHuman.ENSG00000234161	.	-
chrX	92292861	92315446	Locus_71782	.	+
chrX	94824173	94848073	blastnHuman.Locus_53013	.	-
chrX	100201040	100201200	blastnMouse.ENSMUSG00000087024	.	-
chrX	101597516	101601374	Locus_71402	.	+
chrX	102172401	102172639	blastnHuman.ENSG00000224031	.	-
chrX	104240942	104245159	blastnHuman.CUFF.123071	.	-
chrX	106224509	106258097	blastnHuman.ENSG00000227610	.	-
chrX	109033833	109034935	blastnHuman.ENSG00000224142	.	-
chrX	112595541	112595632	blastnHuman.XLOC_008047	.	+
chrX	113858094	113863009	blastnPan.Locus_122047	.	+
chrX	114312710	114312880	blastnPan.Locus_121595	.	+
chrX	117133922	117134065	blastnPan.CUFF.289349	.	+
chrX	117652837	117661569	blastnHuman.ENSG00000226661	.	-
chrX	118347320	118349374	blastnHuman.ENSG00000228139	.	-
chrX	119002183	119017428	Locus_71797	.	+
chrX	119206462	119211543	blastnGorilla.Locus_267905	.	+
chrX	119269043	119270776	Locus_71634	.	+
chrX	122209426	122211458	Locus_72389	.	-
chrX	126664762	126860510	blastnHuman.ENSG00000225689	.	-
chrX	127151794	127152296	blastnMouse.CUFF.1771	.	-
chrX	127840790	127841189	blastnPan.CUFF.290102	.	+
chrX	128032156	128035175	blastnPan.CUFF.290132	.	+
chrX	129050887	129055631	blastnHuman.Locus_52197	.	+
chrX	129233641	129306014	blastnHuman.ENSG00000228659	.	-
chrX	132387983	132389547	blastnMouse.ENSMUSG00000086173	.	-
chrX	132769800	132774690	H19X	.	-
chrX	132775158	132785090	Locus_71565	.	+
chrX	133248743	133249302	Locus_72719	.	-
chrX	133761674	133763203	blastnHuman.ENSG00000225235	.	-
chrX	138286316	138364446	blastnMouse.ENSMUSG00000067835	.	+
chrX	138573663	138573757	blastnPlatypus.Locus_137206	.	-
chrX	138956191	138972143	Locus_72496	.	-
chrX	138982682	138983697	blastnMouse.ENSMUSG00000071753	.	+
chrX	139672596	139709094	Locus_71962	.	+
chrX	141029498	141119418	Locus_72182	.	-
chrX	141838967	141898467	blastnHuman.ENSG00000225970	.	+
chrX	143192394	143197192	Locus_72096	.	-
chrX	144137522	144137610	blastnGorilla.Locus_268554	.	+
chrX	145395149	145399395	blastnGorilla.Locus_268861	.	-
chrX	146012496	146012910	blastnHuman.ENSG00000227083	.	-
chrX	146609710	146610022	blastnHuman.ENSG00000237741	.	-
chrX	149052757	149052851	blastnOrangutan.Locus_165023	.	-
chrX	151713539	151715762	blastnHuman.ENSG00000228616	.	+
chrX	152358526	152358927	blastnOrangutan.Locus_165310	.	-
chrX	153417354	153417438	blastnHuman.ENSG00000225393	.	+
```
