## Additional file 3 for "ortho2align: a sensitive approach for searching for orthologues of novel lncRNAs": rnas.xenTro3.bed

```
GL172637	1414517	1442004	Locus_38666	.	-
GL172637	1599078	1604255	Locus_38489	.	+
GL172637	1701260	1701725	Locus_38549	.	+
GL172637	1879813	1892738	Locus_38553	.	+
GL172637	3023240	3026971	Locus_38633	.	-
GL172637	3795431	3816655	Locus_38555	.	+
GL172637	4021190	4070058	Locus_38556	.	+
GL172637	4959232	5000242	Locus_38671	.	-
GL172637	6407179	6408704	Locus_38575	.	+
GL172637	6759927	6760673	Locus_38524	.	+
GL172637	6760832	6762753	Locus_38578	.	+
GL172637	7020977	7044053	Locus_38630	.	-
GL172637	7044601	7056834	Locus_38612	.	-
GL172637	7478307	7488612	Locus_38573	.	+
GL172638	1006728	1008946	Locus_126700	.	+
GL172638	2627764	2639557	CUFF.106602	.	-
GL172638	3182197	3188197	Locus_126768	.	-
GL172638	4114226	4115442	Locus_126723	.	-
GL172638	4301952	4313353	CUFF.106757	.	-
GL172638	5563329	5573435	Locus_126619	.	+
GL172638	5575332	5576366	Locus_126616	.	+
GL172638	6073939	6075548	Locus_126806	.	-
GL172638	6389847	6390299	Locus_126682	.	+
GL172638	7327652	7328569	Locus_126759	.	-
GL172639	541376	566193	Locus_103986	.	+
GL172639	849369	849481	blastnGorilla.Locus_18734	.	-
GL172639	1020387	1038103	Locus_104114	.	-
GL172639	1210830	1218803	Locus_104055	.	+
GL172639	2110578	2110903	blastnHuman.ENSG00000254041	.	-
GL172639	2879815	2887749	Locus_104133	.	-
GL172639	3233687	3241291	Locus_104000	.	+
GL172639	3595608	3603845	Locus_104016	.	+
GL172639	4542037	4542158	blastnMacaque.Locus_102258	.	+
GL172639	7106949	7110387	Locus_103980	.	+
GL172640	293240	299054	Locus_84782	.	-
GL172640	303766	305084	Locus_84825	.	-
GL172640	305905	310334	Locus_84792	.	-
GL172640	310416	310729	Locus_84760	.	-
GL172640	313800	335394	Locus_84818	.	-
GL172640	807757	809570	Locus_84709	.	+
GL172640	1166033	1173150	Locus_84668	.	+
GL172640	1491281	1493910	Locus_84789	.	-
GL172640	1631269	1637442	Locus_84670	.	+
GL172640	2056970	2059998	CUFF.70736	.	-
GL172640	2072066	2073897	Locus_84714	.	+
GL172640	2085015	2087122	Locus_84736	.	-
GL172640	2088012	2094616	Locus_84754	.	-
GL172640	2099348	2099695	Locus_84842	.	-
GL172640	5996389	5998216	Locus_84767	.	-
GL172640	6060992	6073594	Locus_84707	.	+
GL172640	6217568	6242899	Locus_84716	.	+
GL172641	8623	9336	Locus_36434	.	+
GL172641	355854	426671	Locus_36433	.	+
GL172641	620234	622128	Locus_36483	.	+
GL172641	974684	988626	Locus_36546	.	-
GL172641	2808326	2809086	Locus_36531	.	-
GL172641	3019263	3035796	Locus_36432	.	+
GL172641	3330119	3334009	Locus_36453	.	+
GL172641	3334099	3334796	Locus_36509	.	+
GL172641	3688766	3725637	Locus_36447	.	+
GL172641	3726054	3727549	Locus_36470	.	+
GL172641	4095885	4106742	Locus_36570	.	-
GL172641	4112438	4125845	Locus_36522	.	-
GL172641	4476324	4480237	Locus_36428	.	+
GL172641	5413937	5419406	Locus_36528	.	-
GL172641	6241131	6246952	Locus_36436	.	+
GL172642	149202	149412	blastnChicken.Locus_110728	.	+
GL172642	2196123	2200518	Locus_6329	.	+
GL172642	2408048	2408266	blastnMouse.ENSMUSG00000090771	.	-
GL172642	2703639	2732465	Locus_6435	.	+
GL172642	3022339	3036205	Locus_6438	.	+
GL172642	3038119	3044743	Locus_6390	.	+
GL172642	3485518	3505421	Locus_6528	.	-
GL172642	3507641	3511157	Locus_6518	.	-
GL172642	3701125	3704876	Locus_6479	.	-
GL172642	4199719	4201134	Locus_6534	.	-
GL172642	4295516	4304460	Locus_6450	.	-
GL172642	4305491	4330022	Locus_6506	.	-
GL172642	5228361	5236504	Locus_6374	.	+
GL172643	376809	380232	Locus_81490	.	+
GL172643	560502	581451	Locus_81501	.	+
GL172643	2169023	2174183	Locus_81478	.	+
GL172643	2321290	2322913	Locus_81518	.	-
GL172643	2327070	2355802	Locus_81445	.	+
GL172643	2512127	2512431	blastnGorilla.CUFF.184741	.	-
GL172643	2528124	2529927	Locus_81555	.	-
GL172643	2557018	2586190	Locus_81505	.	+
GL172643	2656419	2656552	blastnPan.Locus_176535	.	-
GL172644	1280573	1288947	Locus_113434	.	-
GL172644	2037419	2054278	Locus_113421	.	+
GL172644	2704776	2708581	Locus_113441	.	-
GL172644	3250175	3256215	Locus_113436	.	-
GL172644	4209128	4216803	Locus_113444	.	-
GL172644	4238393	4249773	Locus_113446	.	-
GL172644	4710443	4815719	Locus_113470	.	-
GL172644	4805665	4810961	Locus_113394	.	+
GL172644	4992830	4993067	blastnPan.Locus_93930	.	+
GL172645	1626112	1628729	Locus_52894	.	+
GL172645	2179659	2189304	CUFF.44062	.	+
GL172645	2319756	2320176	CUFF.44068	.	+
GL172645	3405545	3409600	CUFF.44133	.	-
GL172645	3710123	3717727	Locus_52938	.	-
GL172645	5621269	5621959	Locus_52942	.	-
GL172645	5680792	5699566	Locus_52908	.	+
GL172645	5712257	5716576	Locus_52917	.	+
GL172646	664467	665644	Locus_153180	.	+
GL172646	670810	675028	Locus_153177	.	+
GL172646	971259	1047725	Locus_153254	.	-
GL172646	2817451	2825135	Locus_153296	.	-
GL172646	4631778	4645076	Locus_153209	.	+
GL172646	4649244	4657547	Locus_153294	.	-
GL172646	4803302	4807474	Locus_153302	.	-
GL172646	5694152	5699279	Locus_153300	.	-
GL172646	5702740	5704323	CUFF.129512	.	+
GL172647	12941	27737	Locus_105613	.	-
GL172647	278972	289871	Locus_105437	.	+
GL172647	402965	410304	Locus_105496	.	+
GL172647	415119	421148	Locus_105600	.	-
GL172647	532765	534921	Locus_105572	.	-
GL172647	569848	572966	Locus_105455	.	+
GL172647	1666325	1671951	Locus_105577	.	-
GL172647	1688150	1688248	blastnMouse.ENSMUSG00000087356	.	-
GL172647	1769457	1771261	Locus_105460	.	+
GL172647	1857544	1867870	Locus_105453	.	+
GL172647	2167515	2224475	Locus_105529	.	+
GL172647	2965327	2998696	Locus_105438	.	+
GL172647	3540945	3565099	Locus_105603	.	-
GL172647	3570013	3582029	Locus_105595	.	-
GL172647	3933065	3986930	Locus_105619	.	-
GL172647	4274054	4275509	Locus_105472	.	+
GL172647	4480539	4480678	blastnChicken.CUFF.65566	.	+
GL172647	5456611	5465442	Locus_105480	.	+
GL172648	9371	37310	Locus_111549	.	-
GL172648	162977	204639	Locus_111550	.	-
GL172648	463680	469308	Locus_111477	.	+
GL172648	732939	735675	Locus_111510	.	+
GL172648	2728956	2733325	Locus_111507	.	+
GL172648	3564258	3595186	Locus_111449	.	+
GL172648	3967647	3973948	Locus_111450	.	+
GL172648	3974579	3991557	Locus_111575	.	-
GL172648	3992473	3998607	Locus_111548	.	-
GL172648	3998703	4001314	Locus_111627	.	-
GL172648	4402291	4415303	Locus_111459	.	+
GL172648	4787553	4788054	Locus_111595	.	-
GL172649	679314	683501	Locus_47159	.	-
GL172649	802134	802350	blastnOpossum.Locus_120252	.	-
GL172649	1451959	1452132	blastnMouse.Locus_39995	.	-
GL172649	1497023	1512676	Locus_47162	.	-
GL172649	3479409	3484126	Locus_47164	.	-
GL172649	5141820	5159237	Locus_47174	.	-
GL172649	5285852	5315277	Locus_47171	.	-
GL172650	131825	140626	Locus_120851	.	-
GL172650	510994	771452	Locus_120827	.	+
GL172650	1065906	1104618	Locus_120767	.	+
GL172650	1085351	1085828	Locus_120803	.	+
GL172650	1274720	1279659	Locus_120892	.	-
GL172650	1812136	1828377	CUFF.101762	.	+
GL172650	2175742	2177843	CUFF.101822	.	-
GL172650	2665383	2669701	CUFF.101952	.	-
GL172650	2677561	2679290	CUFF.101955	.	-
GL172650	3813849	3814252	Locus_120804	.	+
GL172650	3845254	3846367	Locus_120798	.	+
GL172650	3973872	3976178	CUFF.102171	.	+
GL172650	4032099	4033501	Locus_120727	.	+
GL172650	4049064	4049549	Locus_120744	.	+
GL172650	4053552	4091562	Locus_120799	.	+
GL172650	4068960	4100213	Locus_120926	.	-
GL172650	5396194	5396655	Locus_120883	.	-
GL172651	7841	69559	Locus_59110	.	+
GL172651	1068289	1077538	Locus_59187	.	-
GL172651	2453209	2454340	Locus_59121	.	+
GL172651	2644649	2697033	Locus_59119	.	+
GL172651	2990036	2991987	Locus_59197	.	-
GL172651	3299613	3301443	CUFF.49294	.	+
GL172651	3306999	3309207	Locus_59155	.	+
GL172651	3313546	3314795	Locus_59130	.	+
GL172651	3921657	3924336	Locus_59095	.	+
GL172651	4966460	5033221	Locus_59225	.	-
GL172652	292804	322151	Locus_22810	.	+
GL172652	623828	647072	Locus_22788	.	+
GL172652	697105	699246	Locus_22839	.	-
GL172652	755840	756812	Locus_22850	.	-
GL172652	1054188	1058075	Locus_22870	.	-
GL172652	1060111	1060937	Locus_22832	.	-
GL172652	1722272	1726629	Locus_22861	.	-
GL172652	1846701	1932745	Locus_22814	.	+
GL172652	2370152	2370265	blastnHuman.ENSG00000250033	.	-
GL172652	3740541	3747076	Locus_22777	.	+
GL172652	4513696	4526540	Locus_22844	.	-
GL172652	5288133	5290505	Locus_22790	.	+
GL172653	29531	34658	Locus_144962	.	-
GL172653	446250	447766	Locus_145001	.	-
GL172653	574876	575814	Locus_144952	.	-
GL172653	3010081	3010292	blastnHuman.ENSG00000223726	.	-
GL172653	3282859	3290008	Locus_144983	.	-
GL172653	5230943	5258317	Locus_144954	.	-
GL172654	1100628	1101985	Locus_39850	.	-
GL172654	1515330	1592756	Locus_39826	.	+
GL172654	2061166	2064214	Locus_39811	.	+
GL172654	2096841	2121938	Locus_39859	.	-
GL172654	2928727	2930101	Locus_39794	.	+
GL172654	3214504	3215171	CUFF.33032	.	+
GL172654	3244656	3370844	Locus_39814	.	+
GL172654	4176935	4205591	Locus_39843	.	-
GL172654	5362996	5369445	Locus_39805	.	+
GL172655	2752448	2754218	CUFF.109455	.	-
GL172655	3296708	3321068	Locus_129695	.	+
GL172655	3355201	3368766	Locus_129691	.	+
GL172655	3424006	3446310	Locus_129814	.	-
GL172655	4077761	4080477	Locus_129745	.	+
GL172655	4249049	4254513	Locus_129766	.	-
GL172655	4261586	4302069	Locus_129760	.	-
GL172655	4350294	4351040	Locus_129792	.	-
GL172655	5075877	5078671	Locus_129698	.	+
GL172656	402388	424899	Locus_155792	.	+
GL172656	2721186	2784671	Locus_155822	.	-
GL172656	2794474	2798895	Locus_155811	.	-
GL172656	4656827	4664375	Locus_155794	.	+
GL172656	4811756	4838286	Locus_155807	.	-
GL172657	297188	299727	Locus_134965	.	-
GL172657	670497	671754	Locus_134922	.	+
GL172657	1348809	1349295	Locus_134907	.	+
GL172657	1518620	1520282	Locus_134926	.	+
GL172657	2772967	2775601	Locus_134921	.	+
GL172657	2891504	2897313	CUFF.113920	.	-
GL172657	3237970	3239901	Locus_134923	.	+
GL172657	4615378	4633358	Locus_134918	.	+
GL172658	826011	828155	Locus_31857	.	+
GL172658	906407	937213	Locus_31888	.	-
GL172658	1354770	1368248	Locus_31825	.	+
GL172658	1374490	1378066	CUFF.26275	.	+
GL172658	1377520	1377810	Locus_31801	.	+
GL172658	1941830	1991621	Locus_31952	.	-
GL172658	2045494	2066455	Locus_31858	.	+
GL172658	2456696	2467996	CUFF.26427	.	+
GL172658	2587363	2592541	CUFF.26440	.	+
GL172658	2770980	2772015	CUFF.27043	.	-
GL172658	3137334	3140969	Locus_31949	.	-
GL172658	3145944	3146717	Locus_31907	.	-
GL172658	3432808	3451057	Locus_31925	.	-
GL172658	4449277	4459552	Locus_31881	.	+
GL172659	327009	355770	Locus_74076	.	-
GL172659	834295	836151	Locus_74057	.	-
GL172659	2906690	2910005	CUFF.61703	.	-
GL172659	3264160	3288919	Locus_73982	.	+
GL172659	3896274	3896841	Locus_74088	.	-
GL172659	4150570	4151132	Locus_74101	.	-
GL172659	4401999	4406853	Locus_74024	.	+
GL172659	4443243	4446947	Locus_74023	.	+
GL172659	4448893	4450951	Locus_74004	.	+
GL172659	4467850	4471995	Locus_73989	.	+
GL172659	4480119	4480903	Locus_74025	.	+
GL172659	4481752	4484575	Locus_74042	.	+
GL172659	4527352	4530900	Locus_74034	.	+
GL172659	4537559	4542963	Locus_73987	.	+
GL172659	4548573	4550598	Locus_74036	.	+
GL172659	4568401	4576706	Locus_74003	.	+
GL172659	4762090	4775919	Locus_73980	.	+
GL172660	518757	521615	Locus_85666	.	-
GL172660	583181	584647	Locus_85640	.	-
GL172660	1893895	1919043	Locus_85636	.	-
GL172660	2155237	2203444	Locus_85627	.	+
GL172660	3542836	3549205	Locus_85651	.	-
GL172660	3666005	3668008	CUFF.71811	.	+
GL172660	3756896	3760455	Locus_85618	.	+
GL172660	4316869	4317874	CUFF.73146	.	-
GL172661	15844	16221	Locus_65490	.	-
GL172661	186396	188407	Locus_65456	.	+
GL172661	1552835	1552917	blastnPlatypus.Locus_7079	.	-
GL172661	2013654	2013760	blastnMacaque.Locus_62213	.	+
GL172661	2834681	2846277	Locus_65479	.	+
GL172661	3415540	3416198	CUFF.54900	.	-
GL172661	3760217	3760944	Locus_65451	.	+
GL172661	3763550	3781046	Locus_65468	.	+
GL172661	3764812	3766390	Locus_65449	.	+
GL172661	3778917	3779658	Locus_65471	.	+
GL172662	702210	705348	Locus_159816	.	-
GL172662	1045527	1046555	Locus_159779	.	+
GL172662	1683381	1704487	Locus_159784	.	+
GL172662	2240188	2256932	Locus_159792	.	-
GL172663	9915	26985	CUFF.118222	.	-
GL172663	135159	144713	Locus_140877	.	+
GL172663	545380	546871	Locus_140948	.	-
GL172663	1457116	1478612	Locus_141020	.	-
GL172663	1504428	1528257	Locus_141014	.	-
GL172663	2159300	2159594	Locus_140914	.	+
GL172663	3205501	3217797	Locus_140907	.	+
GL172663	3380034	3381172	Locus_140910	.	+
GL172663	3393780	3394123	Locus_141009	.	-
GL172663	3803695	3811377	Locus_140850	.	+
GL172664	1385119	1387298	Locus_53540	.	+
GL172664	1428286	1442705	Locus_53535	.	+
GL172664	2125460	2138589	Locus_53538	.	+
GL172664	3031529	3032365	CUFF.44684	.	-
GL172665	717948	731105	Locus_68252	.	+
GL172665	1657402	1690161	Locus_68243	.	+
GL172665	1747536	1748022	Locus_68263	.	+
GL172665	2762571	2764509	CUFF.56887	.	-
GL172665	3046705	3059988	Locus_68293	.	+
GL172665	3593367	3596144	Locus_68320	.	-
GL172665	4442513	4445622	Locus_68267	.	+
GL172666	794574	804491	Locus_112424	.	-
GL172666	1424947	1426461	Locus_112281	.	+
GL172666	1427759	1489203	Locus_112410	.	-
GL172666	1619935	1621058	Locus_112317	.	+
GL172666	1624861	1626872	Locus_112440	.	-
GL172666	1913131	1920574	Locus_112398	.	-
GL172666	2234836	2244845	Locus_112428	.	-
GL172666	3230946	3233694	Locus_112416	.	-
GL172666	3396118	3413196	Locus_112301	.	+
GL172666	3572779	3575156	Locus_112349	.	-
GL172667	1166924	1178108	H19X	.	-
GL172667	1557581	1559552	Locus_106863	.	+
GL172667	1564444	1584382	Locus_106846	.	+
GL172667	1585533	1596362	Locus_106856	.	+
GL172667	2802828	2805510	Locus_106890	.	+
GL172667	3372717	3377985	Locus_106952	.	-
GL172667	3521647	3524742	Locus_106920	.	+
GL172667	3565593	3593014	Locus_107010	.	-
GL172668	6841	10140	Locus_89165	.	-
GL172668	427836	431909	Locus_89154	.	+
GL172668	1250216	1265297	Locus_89134	.	+
GL172668	1486219	1486308	blastnMouse.Locus_60086	.	-
GL172668	1991149	1991245	blastnChicken.Locus_87799	.	-
GL172668	2048198	2048315	blastnPlatypus.Locus_165074	.	-
GL172668	2284477	2284580	blastnMouse.Locus_59955	.	-
GL172668	2396687	2397822	blastnOpossum.Locus_314731	.	-
GL172668	2703669	2709099	Locus_89119	.	+
GL172668	2709104	2712631	Locus_89163	.	-
GL172668	2954183	2956117	Locus_89184	.	-
GL172668	2957162	2960583	Locus_89197	.	-
GL172668	3261584	3261692	blastnChicken.Locus_88361	.	+
GL172668	3516311	3520659	Locus_89132	.	+
GL172669	106744	107400	Locus_98586	.	-
GL172669	631462	678057	Locus_98546	.	+
GL172669	1334992	1339858	Locus_98534	.	+
GL172669	1350326	1392492	Locus_98535	.	+
GL172669	1395938	1421637	Locus_98550	.	+
GL172669	2536269	2546462	Locus_98599	.	-
GL172669	2580566	2585259	Locus_98513	.	+
GL172669	2592475	2592997	Locus_98569	.	-
GL172669	3405700	3406963	Locus_98575	.	-
GL172669	3443941	3444825	Locus_98551	.	+
GL172669	3764086	3766314	Locus_98509	.	+
GL172670	492257	492679	Locus_147078	.	-
GL172670	493537	494614	Locus_147028	.	-
GL172670	1298935	1308547	Locus_146967	.	+
GL172670	2310721	2314937	CUFF.123687	.	-
GL172670	2332568	2335275	Locus_147086	.	-
GL172670	2336838	2339916	Locus_146915	.	+
GL172670	2337307	2337772	Locus_146991	.	-
GL172670	3404594	3408715	Locus_146901	.	+
GL172670	3445421	3457796	Locus_146951	.	+
GL172671	266594	290821	Locus_172082	.	+
GL172671	306304	314259	Locus_172122	.	-
GL172671	314511	315772	Locus_172120	.	-
GL172671	1331804	1334020	Locus_172100	.	-
GL172671	1422950	1423779	Locus_172084	.	+
GL172671	2132437	2132534	blastnPan.Locus_122173	.	+
GL172671	3466690	3466781	blastnOpossum.Locus_121151	.	+
GL172671	3514962	3519298	Locus_172072	.	+
GL172671	3523565	3525263	Locus_172075	.	+
GL172672	3326860	3327683	Locus_55245	.	+
GL172672	3448473	3459607	Locus_55257	.	-
GL172673	233666	235087	Locus_179167	.	+
GL172673	243995	261889	Locus_179201	.	-
GL172673	255058	258173	Locus_179157	.	+
GL172673	1636212	1650328	Locus_179220	.	-
GL172673	2051302	2101551	Locus_179187	.	-
GL172673	2175538	2179980	Locus_179215	.	-
GL172673	2343938	2347665	Locus_179158	.	+
GL172673	2447053	2474849	Locus_179171	.	+
GL172673	2476678	2481933	Locus_179173	.	+
GL172673	2535175	2536791	Locus_179138	.	+
GL172673	2565565	2578663	Locus_179197	.	-
GL172674	1182901	1184708	Locus_20746	.	+
GL172674	1349145	1513710	Locus_20775	.	+
GL172674	1410567	1410927	Locus_20924	.	-
GL172674	1470679	1470782	blastnChicken.CUFF.139693	.	-
GL172674	2974452	3032828	Locus_20899	.	-
GL172674	3105819	3113289	Locus_20914	.	-
GL172674	3113568	3130168	Locus_20751	.	+
GL172674	3206513	3207910	Locus_20802	.	+
GL172674	3311462	3312400	Locus_20838	.	-
GL172675	3940	20942	Locus_7143	.	-
GL172675	148019	150810	Locus_7103	.	+
GL172675	733571	734943	Locus_7178	.	-
GL172675	735152	735707	Locus_7152	.	-
GL172675	1483267	1487648	Locus_7149	.	-
GL172675	1791593	1792285	Locus_7095	.	+
GL172675	2262682	2323841	Locus_7124	.	+
GL172675	2556569	2559233	Locus_7157	.	-
GL172675	2782730	2819011	Locus_7063	.	+
GL172675	3057851	3058508	Locus_7059	.	+
GL172675	3083376	3096814	Locus_7115	.	+
GL172675	3098059	3112334	Locus_7098	.	+
GL172675	3213247	3243877	Locus_7122	.	+
GL172675	3618034	3637502	Locus_7077	.	+
GL172676	799103	801013	CUFF.51808	.	+
GL172676	807433	808660	Locus_62133	.	-
GL172676	3631653	3643550	Locus_62120	.	-
GL172677	637871	643125	Locus_151359	.	-
GL172677	1031476	1039432	Locus_151301	.	+
GL172677	1358328	1358409	blastnMouse.ENSMUSG00000086930	.	-
GL172677	1516904	1519227	Locus_151330	.	-
GL172677	1965496	1971888	Locus_151305	.	+
GL172677	2398685	2400017	Locus_151295	.	+
GL172678	556256	556475	blastnMouse.Locus_46669	.	+
GL172678	635421	710318	Locus_15924	.	+
GL172678	697228	698045	Locus_15944	.	-
GL172678	842314	852705	Locus_15921	.	+
GL172678	2316389	2364062	Locus_15891	.	+
GL172678	3198574	3199828	Locus_15909	.	+
GL172678	3365117	3410357	Locus_15886	.	+
GL172679	696650	698623	Locus_35816	.	+
GL172679	1502919	1503017	blastnOpossum.Locus_88472	.	-
GL172679	1518768	1691200	Locus_35792	.	+
GL172679	2640723	2656108	Locus_35778	.	+
GL172679	3661444	3665555	Locus_35810	.	+
GL172680	222925	223916	Locus_17702	.	+
GL172680	445248	464325	Locus_17759	.	+
GL172680	513556	527228	Locus_17730	.	+
GL172680	533923	536677	Locus_17815	.	-
GL172680	1017085	1023358	Locus_17722	.	+
GL172680	1246637	1247620	Locus_17821	.	-
GL172680	1767609	1768099	Locus_17846	.	-
GL172680	2254325	2256984	Locus_17778	.	+
GL172681	2484475	2486517	CUFF.69197	.	-
GL172681	2908104	2926259	Locus_82524	.	+
GL172681	3392913	3399216	Locus_82531	.	+
GL172682	603517	615044	Locus_189715	.	+
GL172682	1182028	1182583	Locus_189686	.	+
GL172682	1729699	1733801	Locus_189716	.	-
GL172682	1933209	1941397	Locus_189695	.	+
GL172683	20190	27593	Locus_191164	.	+
GL172683	86198	99879	Locus_191151	.	+
GL172683	193457	195970	Locus_191186	.	+
GL172683	472234	475145	Locus_191179	.	+
GL172683	1132284	1134184	Locus_191169	.	+
GL172683	2293108	2295105	blastnMouse.ENSMUSG00000056329	.	-
GL172683	3592150	3594244	Locus_191154	.	+
GL172683	3597669	3600302	Locus_191177	.	+
GL172683	3769676	3773460	Locus_191217	.	-
GL172684	101790	102183	Locus_119352	.	-
GL172684	375247	376207	Locus_119358	.	-
GL172684	413617	415474	Locus_119347	.	-
GL172684	430182	430782	Locus_119304	.	+
GL172684	436837	437867	Locus_119393	.	-
GL172684	644999	646084	Locus_119338	.	-
GL172684	819913	820588	Locus_119368	.	-
GL172684	2800254	2802551	Locus_119390	.	-
GL172684	2919957	2922755	Locus_119333	.	+
GL172685	195106	195461	CUFF.78283	.	-
GL172685	3309467	3311536	Locus_93788	.	-
GL172685	3519125	3526996	Locus_93797	.	-
GL172686	194227	217105	Locus_43746	.	+
GL172686	841574	845374	Locus_43762	.	-
GL172686	1336614	1340715	Locus_43776	.	-
GL172686	1714601	1715031	Locus_43759	.	-
GL172686	2050496	2050604	blastnOpossum.Locus_121010	.	+
GL172686	2052455	2068263	Locus_43753	.	+
GL172686	2095709	2101568	Locus_43716	.	+
GL172686	2518088	2522955	Locus_43710	.	+
GL172686	2524726	2540152	Locus_43737	.	+
GL172686	2957575	2976575	Locus_43756	.	+
GL172686	3099616	3104847	Locus_43755	.	+
GL172687	190618	200573	Locus_194571	.	+
GL172687	1122847	1123191	blastnHuman.ENSG00000235724	.	+
GL172687	1379890	1380635	Locus_194589	.	-
GL172687	1868182	1868259	blastnPan.Locus_7554	.	-
GL172687	1892376	1892574	blastnGorilla.Locus_371786	.	+
GL172687	1903689	1925011	Locus_194556	.	+
GL172687	2886230	2886657	blastnHuman.XLOC_001718	.	-
GL172687	3110777	3114190	Locus_194551	.	+
GL172687	3227244	3229889	Locus_194598	.	-
GL172687	3454418	3454802	blastnPan.CUFF.36590	.	+
GL172688	505037	557860	Locus_174902	.	+
GL172688	550811	558850	Locus_174918	.	-
GL172688	638087	638237	blastnMacaque.Locus_371626	.	+
GL172688	643669	647642	Locus_174887	.	+
GL172688	2454747	2454855	blastnHuman.ENSG00000235837	.	+
GL172688	2807556	2812501	Locus_174895	.	+
GL172688	3666187	3666669	blastnOpossum.Locus_231001	.	+
GL172689	650301	659420	Locus_93057	.	-
GL172689	685507	687475	Locus_93025	.	+
GL172689	751420	769370	Locus_93055	.	-
GL172689	862188	862291	blastnOpossum.Locus_315173	.	-
GL172689	1019111	1021143	blastnHuman.ENSG00000248661	.	+
GL172689	1074485	1097268	Locus_93030	.	+
GL172689	1247719	1247927	blastnPan.CUFF.383012	.	+
GL172689	1267402	1267521	blastnPan.Locus_145959	.	+
GL172689	1300087	1300173	blastnMacaque.Locus_429562	.	+
GL172689	1610087	1610170	blastnMacaque.Locus_428691	.	+
GL172689	1679654	1679851	blastnGorilla.Locus_257017	.	-
GL172689	1701603	1701929	blastnPan.Locus_145903	.	+
GL172689	2529841	2531763	Locus_93050	.	-
GL172689	2532363	2551425	Locus_93045	.	+
GL172689	3243931	3244842	Locus_93039	.	+
GL172690	1204189	1204305	blastnPlatypus.Locus_157025	.	-
GL172690	1291608	1309778	Locus_37408	.	+
GL172690	1954217	1954712	Locus_37450	.	-
GL172690	2959564	2972190	Locus_37440	.	+
GL172691	751104	759231	Locus_149830	.	-
GL172691	753198	755491	Locus_149793	.	-
GL172691	1086066	1086977	Locus_149718	.	+
GL172692	46688	47980	Locus_96386	.	-
GL172692	904075	917207	Locus_96398	.	-
GL172692	1397238	1397781	blastnHuman.ENSG00000240990	.	-
GL172692	1458240	1458365	blastnMouse.ENSMUSG00000087626	.	-
GL172692	1459496	1459686	blastnPlatypus.Locus_178966	.	-
GL172692	1464664	1469818	blastnOpossum.Locus_231680	.	-
GL172692	1559404	1575286	Locus_96325	.	+
GL172692	2454565	2463459	Locus_96376	.	-
GL172692	3086206	3086782	Locus_96313	.	+
GL172692	3428590	3428981	CUFF.80898	.	-
GL172692	3560797	3563999	Locus_96362	.	-
GL172693	544458	566392	Locus_172726	.	-
GL172693	891467	891551	blastnPlatypus.Locus_171686	.	-
GL172693	2493244	2525534	Locus_172652	.	+
GL172693	2977005	2995374	Locus_172677	.	+
GL172693	3199099	3221991	Locus_172669	.	+
GL172693	3361455	3379275	Locus_172716	.	-
GL172693	3381227	3383264	Locus_172700	.	-
GL172694	586101	586935	Locus_75043	.	+
GL172694	1398022	1398449	Locus_75036	.	+
GL172694	3258707	3270118	Locus_75056	.	+
GL172694	3392388	3393125	Locus_75072	.	-
GL172695	80334	82585	Locus_80659	.	-
GL172695	1219278	1219958	CUFF.67372	.	-
GL172695	1220985	1223475	Locus_80648	.	-
GL172695	1985702	2032367	Locus_80594	.	+
GL172695	2764730	2766150	Locus_80656	.	-
GL172695	3129848	3133888	Locus_80612	.	-
GL172696	511026	511438	Locus_3239	.	+
GL172696	1374355	1416426	Locus_3264	.	+
GL172696	2622200	2623880	Locus_3298	.	-
GL172697	92898	94037	Locus_132874	.	-
GL172697	764461	772750	Locus_132855	.	-
GL172697	848554	855526	Locus_132835	.	+
GL172697	1499778	1556150	Locus_132841	.	+
GL172697	2299136	2299827	Locus_132845	.	-
GL172697	2317103	2323006	Locus_132880	.	-
GL172697	2346734	2347525	Locus_132860	.	-
GL172698	166737	205338	Locus_10625	.	+
GL172698	272028	279287	Locus_10620	.	+
GL172698	304936	352505	Locus_10617	.	+
GL172698	537149	681272	Locus_10637	.	-
GL172698	2274201	2277471	Locus_10629	.	-
GL172698	2869415	2910699	Locus_10630	.	-
GL172698	3398902	3400772	Locus_10613	.	+
GL172699	2876229	2876732	blastnMouse.ENSMUSG00000087652	.	-
GL172700	70603	72674	Locus_102535	.	+
GL172700	303314	308140	Locus_102564	.	-
GL172700	536340	542283	Locus_102577	.	-
GL172700	2870120	2873370	Locus_102582	.	-
GL172700	2875692	2883321	Locus_102573	.	-
GL172700	2926949	2941871	Locus_102544	.	+
GL172700	3175809	3176385	Locus_102530	.	+
GL172701	1100597	1102013	Locus_79969	.	+
GL172701	1216288	1218199	Locus_79984	.	+
GL172701	1343679	1347743	Locus_79986	.	+
GL172701	1506087	1507619	Locus_79996	.	-
GL172701	2764095	2801784	Locus_80007	.	-
GL172701	2905011	2938502	Locus_79973	.	+
GL172702	522094	542755	Locus_185983	.	+
GL172702	1609732	1613770	Locus_185991	.	-
GL172702	1801073	1812096	Locus_186028	.	-
GL172702	2103202	2117376	Locus_186016	.	-
GL172702	2419872	2421858	Locus_185947	.	+
GL172702	2615329	2626899	Locus_185982	.	+
GL172702	2696036	2723998	Locus_185997	.	-
GL172702	3299049	3301468	Locus_186030	.	-
GL172703	303224	338044	Locus_180440	.	+
GL172703	689609	690001	Locus_180517	.	-
GL172703	1545793	1546298	CUFF.151699	.	+
GL172703	1764963	1769100	Locus_180475	.	-
GL172703	2090267	2113775	Locus_180448	.	+
GL172703	3033115	3054680	Locus_180449	.	+
GL172703	3055514	3056448	Locus_180442	.	+
GL172703	3180813	3183371	Locus_180504	.	-
GL172704	90321	94914	Locus_124046	.	-
GL172704	1359655	1360048	blastnHuman.Locus_126745	.	-
GL172704	2249555	2257693	Locus_124011	.	-
GL172704	2789251	2789611	Locus_123935	.	+
GL172704	3019441	3068854	Locus_124039	.	-
GL172705	369975	382925	Locus_134364	.	+
GL172705	483668	487521	Locus_134416	.	-
GL172705	1308948	1316665	Locus_134379	.	+
GL172705	1431603	1434217	Locus_134412	.	-
GL172705	2469866	2472825	Locus_134363	.	+
GL172705	2472046	2473528	CUFF.113455	.	+
GL172705	2485258	2488379	Locus_134303	.	+
GL172705	2791329	2793362	Locus_134419	.	-
GL172706	624950	652531	Locus_29181	.	+
GL172706	1264821	1364954	Locus_29245	.	-
GL172706	1512398	1521005	Locus_29183	.	+
GL172706	2865286	2866468	Locus_29184	.	+
GL172707	1349923	1378259	Locus_75854	.	-
GL172707	1594860	1601436	Locus_75860	.	-
GL172707	3145092	3145197	blastnHuman.ENSG00000244186	.	-
GL172707	3271526	3280396	Locus_75869	.	-
GL172708	139170	145119	Locus_54791	.	-
GL172708	146920	150240	Locus_54796	.	-
GL172708	615909	617145	Locus_54726	.	+
GL172708	1100347	1111625	Locus_54779	.	-
GL172708	1346868	1348218	Locus_54795	.	-
GL172708	2239632	2240278	Locus_54764	.	-
GL172708	2263891	2265601	Locus_54810	.	-
GL172708	2841001	2900685	Locus_54812	.	-
GL172708	2901198	2932313	Locus_54797	.	-
GL172708	2940896	2942614	Locus_54814	.	-
GL172709	2696485	2698950	Locus_21753	.	-
GL172710	1219076	1220301	Locus_49192	.	-
GL172710	1618476	1619405	Locus_49158	.	-
GL172710	2924923	2926022	Locus_49181	.	-
GL172710	2929871	2966945	Locus_49159	.	-
GL172711	235800	250922	Locus_136583	.	+
GL172711	486088	494402	Locus_136608	.	-
GL172711	1083081	1087668	Locus_136562	.	+
GL172711	1089149	1091483	Locus_136589	.	+
GL172711	1095665	1098062	Locus_136554	.	+
GL172711	1271946	1282257	Locus_136568	.	+
GL172711	3135648	3150798	CUFF.115237	.	-
GL172712	546891	549885	Locus_88535	.	+
GL172712	762230	763394	Locus_88574	.	-
GL172712	1319603	1335252	Locus_88538	.	+
GL172712	2052136	2054054	Locus_88558	.	+
GL172712	2313152	2318487	Locus_88539	.	+
GL172712	2556196	2579041	Locus_88567	.	-
GL172712	2633753	2645057	Locus_88554	.	+
GL172712	2929088	2931249	CUFF.74425	.	-
GL172712	3043078	3053771	Locus_88545	.	+
GL172713	2707648	2711718	Locus_182966	.	+
GL172713	2955629	2963194	Locus_183003	.	+
GL172714	661610	664125	Locus_173439	.	+
GL172714	2230365	2281529	Locus_173453	.	-
GL172714	3121270	3123114	Locus_173455	.	-
GL172715	574681	643786	Locus_192985	.	+
GL172715	1542394	1559822	Locus_192974	.	+
GL172715	1758777	1758883	blastnHuman.ENSG00000251321	.	-
GL172715	2710410	2734636	Locus_193038	.	-
GL172715	2743862	2744312	Locus_192996	.	+
GL172715	3146804	3147682	Locus_193002	.	-
GL172716	656261	663869	Locus_15142	.	+
GL172716	791580	810814	Locus_15207	.	-
GL172716	1043572	1045713	Locus_15159	.	+
GL172716	1321664	1326840	Locus_15214	.	-
GL172716	2720537	2722316	Locus_15176	.	+
GL172717	1219788	1232163	Locus_158596	.	+
GL172717	1964420	2022706	Locus_158585	.	+
GL172717	2133160	2147094	CUFF.133767	.	-
GL172717	2714973	2739672	Locus_158593	.	+
GL172718	89011	89795	Locus_116931	.	-
GL172718	437143	438330	Locus_116801	.	+
GL172718	649187	663051	Locus_116857	.	+
GL172718	1829289	1831077	Locus_116808	.	+
GL172718	1917615	1921198	Locus_116867	.	+
GL172718	2158845	2166200	Locus_116948	.	-
GL172719	2319977	2323041	Locus_138836	.	+
GL172719	2321637	2342612	Locus_138888	.	-
GL172719	2323173	2327414	Locus_138849	.	+
GL172719	2329276	2330909	Locus_138859	.	+
GL172719	2342641	2371220	Locus_138855	.	+
GL172720	11766	45440	Locus_60960	.	-
GL172720	964108	964697	Locus_60901	.	+
GL172720	1789892	1790955	Locus_60949	.	-
GL172720	1803619	1807534	Locus_60917	.	+
GL172720	2306131	2307063	Locus_60979	.	-
GL172720	2308925	2310062	Locus_60962	.	-
GL172720	2310327	2311679	Locus_60978	.	-
GL172720	2311817	2312927	Locus_60971	.	-
GL172720	2463695	2473289	Locus_60914	.	+
GL172720	2473625	2473749	blastnOpossum.Locus_86724	.	+
GL172720	2566782	2567422	CUFF.50990	.	+
GL172721	434347	434451	blastnMacaque.Locus_192227	.	+
GL172721	686879	692170	Locus_170932	.	-
GL172721	1018914	1025040	Locus_170914	.	-
GL172721	1225974	1246160	Locus_170899	.	-
GL172721	2908282	3046706	Locus_170937	.	-
GL172722	251751	285721	Locus_26727	.	+
GL172722	1162080	1167188	Locus_26739	.	-
GL172722	1989608	1996350	Locus_26737	.	-
GL172722	1999822	2012477	Locus_26744	.	-
GL172723	2702	5011	Locus_99747	.	+
GL172723	6613	18759	Locus_99790	.	-
GL172723	23991	25346	Locus_99756	.	+
GL172723	30031	33322	Locus_99729	.	+
GL172723	73383	77045	Locus_99789	.	-
GL172723	1289976	1306134	Locus_99749	.	+
GL172723	3001390	3007521	Locus_99755	.	+
GL172724	1442153	1444984	Locus_62640	.	+
GL172724	1537552	1538424	Locus_62692	.	+
GL172724	1579387	1582983	Locus_62729	.	-
GL172724	2138915	2141466	Locus_62649	.	+
GL172725	130474	130593	blastnOpossum.Locus_419200	.	-
GL172725	1086949	1104024	Locus_69243	.	+
GL172725	2498962	2499849	Locus_69250	.	+
GL172726	176366	585649	Locus_121411	.	+
GL172726	322419	325771	Locus_121424	.	+
GL172726	1327831	1328952	Locus_121446	.	-
GL172726	1539351	1539469	blastnHuman.ENSG00000248694	.	-
GL172726	2055632	2056344	Locus_121462	.	-
GL172726	2056938	2071964	Locus_121443	.	-
GL172726	2072885	2079393	Locus_121459	.	-
GL172726	2081264	2083101	Locus_121460	.	-
GL172726	2084072	2084614	Locus_121450	.	-
GL172726	2086871	2089043	Locus_121471	.	-
GL172726	2089265	2092139	Locus_121472	.	-
GL172727	1159099	1166662	Locus_115417	.	+
GL172727	1167781	1170354	Locus_115426	.	+
GL172727	1627516	1637077	Locus_115465	.	-
GL172727	2850563	2861293	Locus_115499	.	-
GL172727	2869713	2870727	Locus_115500	.	-
GL172727	2979590	2982480	Locus_115413	.	+
GL172727	3032334	3042918	Locus_115425	.	+
GL172727	3076612	3080878	Locus_115474	.	-
GL172727	3090475	3092714	Locus_115504	.	-
GL172728	68823	86798	Locus_40539	.	+
GL172728	76437	90921	Locus_40503	.	+
GL172728	176182	177522	CUFF.33674	.	-
GL172728	674494	677076	Locus_40561	.	-
GL172728	794459	962848	Locus_40578	.	-
GL172728	896596	906748	Locus_40502	.	+
GL172728	1502897	1508950	Locus_40580	.	-
GL172728	2953292	2953957	Locus_40592	.	-
GL172729	222222	222418	blastnHuman.ENSG00000253925	.	+
GL172729	2365150	2373591	Locus_61598	.	-
GL172729	2513897	2524936	CUFF.51543	.	-
GL172729	2548954	2550232	Locus_61606	.	-
GL172729	2552740	2556280	Locus_61613	.	-
GL172730	352710	353413	Locus_148207	.	-
GL172730	560453	565000	Locus_148160	.	+
GL172730	1356349	1356505	blastnHuman.Locus_76848	.	-
GL172730	1494037	1494156	blastnChicken.Locus_80608	.	+
GL172730	1547114	1549080	Locus_148170	.	+
GL172730	1682506	1682780	blastnMouse.Locus_61116	.	-
GL172730	1882846	1882931	blastnHuman.CUFF.175691	.	-
GL172730	2068832	2069183	Locus_148221	.	-
GL172730	2246654	2247265	Locus_148205	.	-
GL172730	2416120	2531044	Locus_148175	.	-
GL172730	2421583	2421856	blastnOpossum.Locus_314578	.	+
GL172731	1337694	1340364	Locus_161965	.	-
GL172731	2436661	2436907	blastnPan.Locus_105216	.	-
GL172731	2690015	2694069	Locus_161932	.	+
GL172731	2806498	2807374	Locus_161948	.	-
GL172732	1472859	1473933	Locus_181006	.	-
GL172732	2293428	2298836	Locus_180957	.	+
GL172733	402154	402512	Locus_5186	.	+
GL172733	726568	777483	Locus_5188	.	+
GL172733	1316633	1317281	CUFF.4270	.	+
GL172733	1722994	1724032	Locus_5229	.	-
GL172733	2177113	2179232	Locus_5183	.	+
GL172733	2493595	2528612	Locus_5225	.	-
GL172734	474705	475274	Locus_20195	.	-
GL172734	593410	651596	Locus_20202	.	-
GL172734	1025977	1027847	Locus_20158	.	+
GL172734	1343636	1344234	Locus_20190	.	-
GL172734	1483473	1483850	blastnHuman.Locus_102207	.	+
GL172734	2735872	2736649	Locus_20156	.	+
GL172735	1678276	1732161	Locus_67209	.	+
GL172735	1772165	1814479	Locus_67234	.	-
GL172735	1778245	1803776	Locus_67170	.	+
GL172735	1786477	1812096	Locus_67210	.	+
GL172735	2280547	2316561	Locus_67208	.	+
GL172736	24370	27316	Locus_99146	.	-
GL172736	29012	35464	Locus_99141	.	-
GL172736	758081	759612	Locus_99124	.	+
GL172736	786014	787348	Locus_99165	.	-
GL172737	77074	77227	blastnMacaque.Locus_60961	.	-
GL172737	168057	176438	Locus_167764	.	-
GL172737	278420	278690	blastnPlatypus.Locus_14805	.	+
GL172737	530538	540934	Locus_167728	.	-
GL172737	1955061	1956285	CUFF.141106	.	+
GL172738	242686	243901	Locus_34780	.	-
GL172738	1750836	1760654	Locus_34792	.	-
GL172738	2389975	2398377	Locus_34771	.	+
GL172739	261237	267554	Locus_158099	.	-
GL172739	1751319	1754754	Locus_158002	.	+
GL172740	1968	8389	Locus_78339	.	+
GL172740	9944	215378	Locus_78366	.	+
GL172740	670074	695489	Locus_78357	.	+
GL172741	197341	201191	Locus_143555	.	-
GL172741	496784	499652	Locus_143526	.	-
GL172741	577218	585175	Locus_143495	.	+
GL172741	581784	582809	Locus_143496	.	+
GL172741	1404612	1406505	Locus_143456	.	+
GL172741	1407239	1409945	Locus_143454	.	+
GL172741	1696250	1696722	blastnMacaque.Locus_289498	.	+
GL172741	2217570	2220078	Locus_143516	.	-
GL172741	2282170	2283986	Locus_143521	.	-
GL172742	1024712	1024997	CUFF.86423	.	-
GL172742	1201163	1215519	Locus_103095	.	+
GL172742	1512924	1526209	Locus_103169	.	-
GL172742	1526374	1536018	Locus_103188	.	-
GL172742	2066146	2068639	Locus_103125	.	-
GL172742	2068376	2072713	Locus_103100	.	+
GL172743	152016	190681	Locus_11234	.	-
GL172743	193790	195175	Locus_11211	.	+
GL172743	495801	499874	Locus_11231	.	-
GL172743	1938924	1969473	Locus_11229	.	-
GL172744	212578	215763	CUFF.90914	.	-
GL172744	861240	878056	CUFF.91012	.	+
GL172744	1136258	1148724	Locus_108381	.	+
GL172744	2094186	2094296	blastnHuman.ENSG00000223365	.	+
GL172744	2614311	2621994	Locus_108437	.	-
GL172745	29574	31410	Locus_189241	.	-
GL172745	49627	50479	Locus_189180	.	+
GL172745	1231451	1240616	Locus_189181	.	+
GL172746	158744	185152	Locus_165256	.	-
GL172746	2044462	2070094	Locus_165253	.	-
GL172746	2291993	2304036	Locus_165238	.	+
GL172747	1488231	1490334	Locus_164058	.	+
GL172747	1546412	1596553	Locus_164102	.	-
GL172747	1622129	1628618	Locus_164100	.	-
GL172747	1631993	1651919	Locus_164101	.	-
GL172747	1940085	1992503	Locus_164071	.	+
GL172747	2058736	2073663	Locus_164040	.	+
GL172748	136480	157525	CUFF.64867	.	-
GL172748	150059	151465	Locus_77744	.	+
GL172748	280675	291203	Locus_77749	.	+
GL172748	691846	700980	Locus_77809	.	-
GL172748	701465	747678	Locus_77795	.	-
GL172748	918239	921296	Locus_77742	.	+
GL172748	1383421	1392266	Locus_77789	.	-
GL172748	1460566	1460664	blastnPlatypus.Locus_108895	.	+
GL172748	1876672	1876807	blastnPlatypus.Locus_108881	.	-
GL172748	1890029	1890319	blastnChicken.CUFF.158005	.	+
GL172748	2511502	2515336	Locus_77773	.	-
GL172748	2518727	2538846	Locus_77804	.	-
GL172748	2539891	2543297	Locus_77797	.	-
GL172748	2557086	2563042	Locus_77803	.	-
GL172749	384744	385800	Locus_181853	.	+
GL172749	394000	395476	Locus_181908	.	-
GL172749	487442	506348	Locus_181806	.	+
GL172749	980362	980607	blastnChicken.Locus_29407	.	+
GL172749	1340667	1373124	Locus_181883	.	-
GL172749	1554529	1568654	Locus_181881	.	-
GL172749	2376961	2377043	blastnHuman.ENSG00000250348	.	-
GL172750	779333	781497	Locus_129080	.	-
GL172750	983378	1093082	Locus_129078	.	-
GL172750	1349742	1354267	Locus_129060	.	+
GL172750	2154572	2155556	Locus_129031	.	+
GL172750	2551858	2559315	CUFF.109115	.	+
GL172751	205772	208428	Locus_29461	.	-
GL172751	909127	909595	Locus_29441	.	+
GL172751	2396766	2402623	Locus_29455	.	-
GL172751	2619113	2620674	Locus_29452	.	-
GL172752	138892	150367	Locus_28827	.	+
GL172752	653839	655997	CUFF.24596	.	-
GL172752	775946	791963	Locus_28826	.	+
GL172752	892028	894065	Locus_28834	.	-
GL172752	2586392	2595022	Locus_28836	.	-
GL172753	1126038	1145910	Locus_2836	.	+
GL172753	1158034	1163423	Locus_2858	.	+
GL172753	2072366	2082323	Locus_2815	.	+
GL172753	2213786	2223329	Locus_2885	.	-
GL172753	2603198	2606443	Locus_2878	.	-
GL172754	49965	81883	Locus_83580	.	-
GL172754	694592	694701	blastnPan.Locus_146155	.	-
GL172755	204723	205804	Locus_43180	.	+
GL172755	465383	467101	Locus_43200	.	-
GL172755	1730563	1736386	Locus_43183	.	-
GL172755	1985807	1988917	Locus_43194	.	-
GL172756	1748702	1749208	Locus_138164	.	+
GL172756	1807175	1809859	Locus_138183	.	-
GL172756	2031127	2033111	Locus_138181	.	-
GL172756	2123469	2127890	Locus_138158	.	+
GL172756	2248233	2250707	Locus_138180	.	-
GL172757	43373	43456	blastnHuman.ENSG00000233607	.	-
GL172757	207673	208455	blastnHuman.ENSG00000240973	.	-
GL172757	239553	240224	blastnGorilla.Locus_291873	.	+
GL172757	586719	619051	Locus_12806	.	-
GL172757	643610	650392	Locus_12804	.	-
GL172757	1668293	1668370	blastnMacaque.Locus_372993	.	-
GL172757	1773158	1778078	Locus_12791	.	-
GL172757	1842737	1859450	Locus_12781	.	+
GL172758	761737	770889	Locus_179662	.	+
GL172758	2296834	2324488	Locus_179708	.	-
GL172759	186198	189252	Locus_7511	.	-
GL172759	191335	193233	Locus_7543	.	-
GL172759	2164724	2166091	Locus_7492	.	+
GL172759	2476993	2494825	Locus_7536	.	-
GL172759	2602606	2615186	Locus_7526	.	-
GL172760	126132	127324	Locus_117989	.	-
GL172760	1044991	1056320	Locus_117991	.	-
GL172761	1757774	1758237	Locus_177132	.	+
GL172762	1130760	1134865	Locus_94580	.	-
GL172762	1699091	1700093	Locus_94566	.	-
GL172762	1700417	1700875	Locus_94589	.	-
GL172762	1701832	1702563	Locus_94576	.	-
GL172762	1702840	1703684	Locus_94582	.	-
GL172762	1863276	1864832	Locus_94545	.	+
GL172762	2292227	2305613	Locus_94543	.	+
GL172763	1703483	1707242	Locus_57749	.	-
GL172763	1852017	1869271	Locus_57745	.	+
GL172764	46582	50801	Locus_70679	.	-
GL172764	1903562	1928644	Locus_70682	.	-
GL172764	2026383	2026466	blastnHuman.Locus_24469	.	-
GL172765	292367	306521	Locus_50304	.	-
GL172765	722214	756288	Locus_50277	.	+
GL172765	765500	768129	Locus_50311	.	-
GL172765	1805731	1811995	blastnPlatypus.Locus_194329	.	+
GL172765	2431594	2435575	Locus_50253	.	+
GL172766	778671	810846	Locus_25710	.	-
GL172766	1140073	1147282	Locus_25715	.	-
GL172766	1280293	1289446	Locus_25643	.	+
GL172766	1362711	1363516	Locus_25631	.	+
GL172766	1844781	1847134	Locus_25698	.	-
GL172766	2097543	2100899	CUFF.21540	.	-
GL172766	2321935	2329756	Locus_25724	.	-
GL172767	40859	41756	Locus_24949	.	+
GL172767	1071032	1071131	blastnPlatypus.Locus_20429	.	+
GL172767	1285788	1285873	blastnHuman.ENSG00000248962	.	-
GL172767	1294336	1300610	Locus_24956	.	+
GL172767	1438609	1441902	Locus_24946	.	+
GL172767	1680317	1681127	Locus_24967	.	-
GL172767	1689358	1705336	Locus_24982	.	-
GL172767	1895526	1910611	CUFF.20859	.	+
GL172768	903251	909244	Locus_184807	.	+
GL172768	1141803	1144276	Locus_184803	.	+
GL172768	1149896	1189323	Locus_184819	.	+
GL172768	1404519	1425285	Locus_184861	.	-
GL172768	1658691	1659429	Locus_184793	.	+
GL172768	1661128	1678096	Locus_184856	.	-
GL172769	415732	425699	Locus_93964	.	+
GL172769	1620209	1620586	Locus_93963	.	+
GL172769	2069494	2070040	Locus_93969	.	-
GL172769	2104816	2106226	Locus_93961	.	+
GL172769	2374330	2392858	Locus_93976	.	-
GL172770	1382877	1648746	Locus_185486	.	+
GL172770	2158472	2163521	Locus_185479	.	+
GL172770	2350914	2354206	Locus_185499	.	-
GL172770	2363067	2366825	Locus_185493	.	-
GL172771	229736	230554	Locus_64317	.	-
GL172771	1031811	1037866	Locus_64311	.	-
GL172771	1167498	1170776	Locus_64314	.	-
GL172771	1411709	1452328	Locus_64263	.	+
GL172772	514097	514562	Locus_51798	.	-
GL172772	554295	556044	Locus_51778	.	+
GL172772	1987255	1988461	CUFF.43337	.	-
GL172772	2290332	2305260	Locus_51790	.	-
GL172772	2311321	2313491	Locus_51791	.	-
GL172773	2123260	2132774	Locus_8609	.	+
GL172773	2300010	2300103	blastnMacaque.Locus_139090	.	+
GL172774	458151	459064	Locus_117352	.	-
GL172774	467655	468831	Locus_117342	.	-
GL172774	1388143	1436637	Locus_117325	.	+
GL172775	470365	471396	Locus_122807	.	+
GL172775	1155621	1212742	Locus_122838	.	-
GL172775	1197427	1198443	Locus_122820	.	+
GL172775	1213186	1217625	Locus_122815	.	+
GL172775	2359015	2360395	CUFF.103837	.	-
GL172776	1568699	1569157	Locus_142032	.	-
GL172776	1789680	1879482	Locus_142014	.	-
GL172776	1898470	1908841	Locus_142029	.	-
GL172777	1151952	1152822	CUFF.20038	.	+
GL172777	1398823	1405909	Locus_23878	.	+
GL172777	1400398	1401107	Locus_23880	.	+
GL172778	341545	342562	Locus_27610	.	+
GL172778	392590	431194	Locus_27605	.	+
GL172778	926984	927769	Locus_27611	.	+
GL172778	1616028	1643349	Locus_27659	.	-
GL172778	1656985	1683352	Locus_27656	.	-
GL172778	1768425	1769654	Locus_27644	.	-
GL172778	1830306	1831113	Locus_27658	.	-
GL172779	1736938	1765495	Locus_144307	.	+
GL172779	1839749	1848544	Locus_144345	.	-
GL172780	59386	67277	Locus_127168	.	-
GL172780	228117	231482	Locus_127151	.	-
GL172780	1215672	1222051	Locus_127165	.	-
GL172780	1256756	1271045	Locus_127159	.	-
GL172780	1412940	1422034	Locus_127123	.	+
GL172780	2218994	2224465	Locus_127131	.	+
GL172780	2225205	2230451	Locus_127135	.	+
GL172781	1163717	1164121	Locus_165733	.	+
GL172781	1757904	1767434	Locus_165763	.	-
GL172781	1819694	1831454	Locus_165756	.	-
GL172782	322579	350421	Locus_44323	.	-
GL172782	1825256	1834871	Locus_44331	.	-
GL172783	1672134	1673509	Locus_5544	.	+
GL172783	1971722	1972316	Locus_5562	.	-
GL172784	416673	420658	Locus_166542	.	+
GL172784	422684	424931	Locus_166552	.	+
GL172784	770962	793744	Locus_166555	.	+
GL172784	811890	817737	Locus_166579	.	+
GL172784	1059927	1077841	Locus_166558	.	+
GL172784	1748778	1771693	Locus_166575	.	+
GL172785	228958	231246	Locus_45508	.	-
GL172785	268393	275155	Locus_45444	.	-
GL172785	281559	293333	Locus_45445	.	-
GL172785	425699	447938	Locus_45503	.	-
GL172785	712585	723717	Locus_45414	.	+
GL172785	767618	773632	Locus_45403	.	+
GL172785	1094460	1100672	Locus_45458	.	-
GL172785	1111315	1116050	Locus_45420	.	+
GL172785	1118196	1120811	CUFF.37808	.	-
GL172785	1125144	1134260	Locus_45431	.	-
GL172785	1155490	1156171	Locus_45451	.	-
GL172785	1156548	1160626	Locus_45499	.	-
GL172786	1086368	1108132	Locus_192161	.	+
GL172786	1467905	1468727	Locus_192151	.	+
GL172787	278068	299417	Locus_125143	.	+
GL172787	308454	339862	Locus_125148	.	+
GL172787	1158060	1158142	blastnHuman.ENSG00000242686	.	+
GL172787	1568379	1577093	Locus_125155	.	+
GL172787	1677831	1682290	Locus_125214	.	-
GL172787	1804556	1808242	Locus_125184	.	+
GL172787	2122845	2131528	Locus_125241	.	-
GL172788	1233429	1284525	Locus_130994	.	-
GL172788	1257295	1258759	Locus_130980	.	+
GL172789	1996517	1997303	Locus_132143	.	-
GL172789	2012970	2013928	Locus_132131	.	-
GL172790	569299	576543	Locus_74660	.	-
GL172790	1094761	1097847	Locus_74646	.	-
GL172790	1099062	1101334	Locus_74677	.	-
GL172790	2052468	2081069	Locus_74623	.	+
GL172791	214969	215453	Locus_23416	.	-
GL172791	337351	341066	Locus_23314	.	+
GL172791	468097	481417	Locus_23373	.	+
GL172791	1688595	1694091	Locus_23311	.	+
GL172792	971380	1192001	Locus_50556	.	-
GL172793	1070716	1071578	Locus_49378	.	-
GL172793	1072278	1072964	Locus_49380	.	-
GL172794	44097	44172	blastnHuman.ENSG00000232590	.	-
GL172794	206195	207610	Locus_152512	.	+
GL172794	537206	565063	Locus_152524	.	-
GL172794	815756	820046	Locus_152564	.	-
GL172794	1737316	1738965	Locus_152489	.	+
GL172794	1842839	1843651	Locus_152534	.	-
GL172794	2044058	2047037	CUFF.128918	.	+
GL172795	1041	5629	Locus_36986	.	+
GL172795	41323	43926	Locus_37056	.	-
GL172795	443629	444561	Locus_36992	.	+
GL172795	894116	902274	Locus_37015	.	+
GL172795	902057	906291	Locus_37063	.	-
GL172795	1790601	1804872	Locus_36979	.	+
GL172796	671020	671690	Locus_30974	.	+
GL172796	1321781	1343449	Locus_30999	.	-
GL172796	1621973	1622760	CUFF.25950	.	+
GL172796	1628967	1642820	CUFF.25952	.	-
GL172796	1646572	1650438	Locus_30975	.	+
GL172797	452995	499157	Locus_189979	.	+
GL172797	1276195	1286783	Locus_190004	.	-
GL172797	1496625	1508281	Locus_189976	.	+
GL172797	1798716	1819321	Locus_190006	.	-
GL172798	1698404	1753703	Locus_168826	.	-
GL172798	1800057	1800724	Locus_168788	.	+
GL172798	1844423	1845348	Locus_168803	.	-
GL172798	1963768	1981009	Locus_168827	.	-
GL172798	2108895	2111311	Locus_168824	.	-
GL172799	310974	311081	blastnMouse.ENSMUSG00000086044	.	+
GL172799	853519	855356	Locus_87698	.	+
GL172799	997380	997776	blastnHuman.ENSG00000229066	.	-
GL172799	1042938	1043064	blastnChicken.Locus_4840	.	+
GL172799	1643170	1643285	blastnGorilla.Locus_369997	.	+
GL172800	651439	657311	Locus_172881	.	-
GL172800	1153375	1162183	Locus_172877	.	+
GL172800	1289438	1290996	Locus_172872	.	+
GL172800	1508497	1592960	Locus_172880	.	-
GL172800	1681970	1683358	Locus_172865	.	+
GL172800	1894764	1970132	Locus_172878	.	-
GL172801	621877	638450	Locus_107602	.	+
GL172801	658779	658874	blastnOpossum.Locus_90065	.	-
GL172801	2025359	2031720	Locus_107656	.	-
GL172802	859027	874650	Locus_57919	.	-
GL172802	1084919	1086805	Locus_57909	.	+
GL172802	1395950	1396926	Locus_57922	.	-
GL172802	1652193	1659277	Locus_57910	.	+
GL172803	428173	431471	Locus_42065	.	-
GL172803	880528	889796	Locus_42066	.	-
GL172804	126374	135396	Locus_187692	.	+
GL172804	969915	970555	Locus_187676	.	+
GL172804	1420624	1420733	blastnHuman.ENSG00000236154	.	-
GL172804	2056508	2056623	blastnMouse.ENSMUSG00000072566	.	-
GL172805	1073633	1074430	Locus_24639	.	+
GL172805	1457623	1467406	Locus_24688	.	-
GL172805	1560847	1584818	Locus_24684	.	-
GL172805	1912831	1927268	Locus_24685	.	-
GL172806	723777	732162	blastnMouse.ENSMUSG00000085923	.	+
GL172807	84768	87723	Locus_3946	.	-
GL172808	222797	223121	Locus_169577	.	+
GL172808	1229368	1262197	Locus_169579	.	+
GL172808	1353713	1356132	Locus_169576	.	+
GL172808	1369983	1371879	Locus_169572	.	+
GL172809	1635047	1648125	Locus_70252	.	+
GL172810	317745	321482	Locus_101783	.	+
GL172810	326843	334057	Locus_101821	.	+
GL172810	442197	442619	CUFF.85259	.	+
GL172811	308542	315813	Locus_151948	.	-
GL172811	1669304	1675177	Locus_151919	.	+
GL172811	1902899	1917945	Locus_151935	.	-
GL172811	2066143	2072990	CUFF.128405	.	+
GL172812	856803	871762	Locus_185019	.	-
GL172812	1138826	1148397	Locus_185023	.	-
GL172812	1205987	1249042	Locus_184999	.	+
GL172812	1437939	1516699	Locus_185028	.	-
GL172812	1813888	1817069	Locus_185015	.	-
GL172812	2060403	2062731	Locus_185001	.	+
GL172813	28862	29971	Locus_109086	.	+
GL172813	60969	63765	Locus_109102	.	-
GL172813	906144	913876	Locus_109078	.	+
GL172813	920676	921036	Locus_109066	.	+
GL172813	1473765	1476720	Locus_109132	.	-
GL172813	1731299	1736804	Locus_109131	.	-
GL172813	1781786	1798451	Locus_109071	.	+
GL172814	6666	7033	Locus_90248	.	+
GL172814	367515	392071	Locus_90262	.	+
GL172814	395295	396750	Locus_90306	.	-
GL172814	398174	400193	Locus_90331	.	-
GL172814	464907	465537	Locus_90334	.	-
GL172814	467385	470167	Locus_90231	.	+
GL172814	470227	470883	Locus_90286	.	-
GL172814	650273	668985	Locus_90316	.	-
GL172814	684351	689374	Locus_90324	.	-
GL172814	708624	719391	Locus_90317	.	-
GL172814	711970	713754	Locus_90335	.	-
GL172814	745606	778536	Locus_90261	.	+
GL172814	761155	766840	Locus_90337	.	-
GL172814	769360	776465	Locus_90314	.	-
GL172814	1217012	1218200	Locus_90238	.	+
GL172814	1251188	1254727	CUFF.75747	.	+
GL172814	1748580	1754041	Locus_90333	.	-
GL172814	1956078	1956474	Locus_90250	.	+
GL172815	380519	387943	Locus_164363	.	+
GL172815	913786	914890	Locus_164392	.	+
GL172815	1178590	1180686	Locus_164407	.	-
GL172815	1217202	1218331	Locus_164414	.	-
GL172815	1571039	1581451	Locus_164418	.	-
GL172815	1586694	1589408	Locus_164378	.	+
GL172815	1590767	1612016	Locus_164377	.	+
GL172815	1651680	1654434	Locus_164368	.	+
GL172815	1678664	1680572	CUFF.138497	.	+
GL172816	1233857	1233966	blastnHuman.ENSG00000242628	.	+
GL172816	1555232	1568319	Locus_72772	.	+
GL172816	1751225	1751947	Locus_72802	.	-
GL172817	1207190	1210779	Locus_147385	.	-
GL172818	85678	86352	Locus_192344	.	-
GL172818	350908	351237	blastnChicken.CUFF.183917	.	-
GL172818	653243	654106	Locus_192337	.	+
GL172818	679420	680132	Locus_192351	.	-
GL172818	680361	683295	Locus_192360	.	-
GL172818	856434	921510	Locus_192362	.	-
GL172818	1509460	1509612	blastnOpossum.Locus_186980	.	-
GL172818	1523529	1523629	blastnMouse.CUFF.140188	.	+
GL172819	729680	732398	Locus_142755	.	-
GL172819	1257200	1262739	Locus_142690	.	+
GL172819	1279469	1283334	Locus_142707	.	+
GL172819	1392891	1397181	Locus_142732	.	+
GL172819	1402068	1407174	Locus_142693	.	+
GL172819	1414280	1420481	Locus_142683	.	+
GL172819	1582185	1597265	Locus_142784	.	-
GL172819	1599373	1608425	Locus_142785	.	-
GL172819	1681283	1695159	Locus_142763	.	-
GL172819	1778369	1790218	Locus_142753	.	-
GL172819	1804115	1812127	Locus_142786	.	-
GL172819	1815316	1818784	Locus_142777	.	-
GL172819	1824670	1830781	Locus_142770	.	-
GL172820	105835	106394	Locus_188479	.	+
GL172820	725567	728957	Locus_188497	.	-
GL172820	1043248	1043560	blastnOpossum.Locus_374471	.	-
GL172820	1277355	1278326	Locus_188477	.	+
GL172820	1376240	1421111	Locus_188498	.	-
GL172820	1772868	1801396	Locus_188489	.	-
GL172821	268945	286944	Locus_100956	.	-
GL172821	465007	465269	blastnMouse.ENSMUSG00000085801	.	-
GL172821	630083	630196	blastnPlatypus.Locus_193775	.	-
GL172821	738816	839896	Locus_100929	.	+
GL172823	268782	269959	Locus_160816	.	+
GL172823	1015093	1017959	Locus_160818	.	+
GL172823	1030542	1038126	Locus_160833	.	+
GL172824	4215	5096	Locus_16938	.	+
GL172824	129451	135638	Locus_16959	.	-
GL172824	1555895	1559043	Locus_16961	.	-
GL172825	1870603	1873863	Locus_10284	.	+
GL172826	336987	339688	Locus_111701	.	+
GL172826	810515	815048	Locus_111736	.	+
GL172826	818453	821693	Locus_111712	.	+
GL172826	948322	950626	Locus_111713	.	+
GL172827	44432	46564	Locus_86834	.	+
GL172827	924548	925362	Locus_86815	.	+
GL172828	615313	689128	Locus_52156	.	+
GL172828	889915	899476	Locus_52161	.	+
GL172829	159168	161472	Locus_139449	.	-
GL172829	162263	167208	Locus_139444	.	-
GL172829	977697	977880	blastnHuman.Locus_146028	.	+
GL172829	1449724	1450998	Locus_139387	.	+
GL172829	1489637	1493487	Locus_139409	.	+
GL172829	1510672	1511948	Locus_139383	.	+
GL172829	1522918	1532310	Locus_139399	.	+
GL172829	1533675	1534887	Locus_139418	.	+
GL172829	1558707	1569203	Locus_139416	.	+
GL172830	58360	60778	Locus_75379	.	+
GL172830	287605	288013	Locus_75399	.	-
GL172830	1671573	1728075	Locus_75401	.	-
GL172831	382262	383767	CUFF.59891	.	-
GL172831	1390416	1421096	Locus_71931	.	+
GL172832	626283	677488	Locus_8142	.	-
GL172833	3005	26609	Locus_79274	.	-
GL172833	447494	449633	Locus_79271	.	-
GL172833	570820	583798	CUFF.66248	.	-
GL172833	1213132	1226182	Locus_79263	.	-
GL172834	143600	145798	Locus_175354	.	+
GL172834	398252	413277	Locus_175410	.	-
GL172834	403654	404024	CUFF.147269	.	-
GL172834	782613	793817	Locus_175404	.	-
GL172834	1076771	1077858	Locus_175427	.	-
GL172834	1530652	1533145	Locus_175358	.	+
GL172834	1586161	1600825	Locus_175368	.	+
GL172834	1607733	1614359	Locus_175389	.	-
GL172834	1627402	1630961	Locus_175360	.	+
GL172834	1656797	1658979	Locus_175350	.	+
GL172835	26417	32929	Locus_76803	.	+
GL172835	28887	31415	Locus_76839	.	-
GL172835	244564	246609	Locus_76804	.	+
GL172835	319643	322599	Locus_76809	.	+
GL172835	1560214	1560739	Locus_76810	.	+
GL172835	1652710	1653971	Locus_76822	.	-
GL172836	835130	836301	Locus_96617	.	-
GL172836	861182	861704	Locus_96620	.	-
GL172836	862296	863740	Locus_96627	.	-
GL172836	871760	875886	Locus_96629	.	-
GL172836	1213682	1213966	CUFF.81059	.	+
GL172836	1541040	1541172	blastnMouse.ENSMUSG00000087400	.	+
GL172837	164138	171190	Locus_186763	.	-
GL172837	205383	206383	Locus_186755	.	-
GL172837	524017	623816	Locus_186738	.	+
GL172837	1597646	1613022	Locus_186739	.	+
GL172837	1678627	1713258	Locus_186754	.	-
GL172838	777767	837340	Locus_140084	.	-
GL172838	859299	883073	Locus_140072	.	+
GL172838	1445673	1447339	Locus_140069	.	+
GL172839	473749	482337	Locus_173131	.	-
GL172839	632485	641063	Locus_173114	.	-
GL172839	1052038	1056648	Locus_173135	.	-
GL172839	1171688	1188856	Locus_173129	.	-
GL172839	1417390	1421310	Locus_173101	.	+
GL172840	1105445	1105763	Locus_170137	.	-
GL172840	1123945	1132939	Locus_170129	.	+
GL172840	1328642	1328723	blastnOpossum.Locus_315503	.	-
GL172840	1759534	1776083	Locus_170132	.	+
GL172840	1827370	1828411	Locus_170134	.	-
GL172841	18704	20375	Locus_168394	.	-
GL172841	112316	115043	Locus_168375	.	+
GL172841	299402	321406	CUFF.141634	.	-
GL172841	1299617	1301550	Locus_168386	.	+
GL172841	1500690	1501123	CUFF.141707	.	+
GL172841	1694840	1700935	Locus_168401	.	-
GL172842	140338	145733	Locus_110076	.	-
GL172842	783583	798651	Locus_110066	.	-
GL172842	1307592	1309725	CUFF.92593	.	-
GL172842	1610625	1616641	Locus_110037	.	+
GL172843	8291	9510	Locus_120138	.	-
GL172843	17866	55001	Locus_120117	.	+
GL172843	923426	933729	Locus_120112	.	+
GL172843	1757410	1835287	Locus_120126	.	+
GL172844	1177874	1177972	blastnMouse.ENSMUSG00000085842	.	+
GL172844	1487785	1492836	Locus_14396	.	-
GL172844	1755277	1803349	Locus_14375	.	+
GL172845	70732	79405	Locus_185250	.	-
GL172845	140149	146406	Locus_185214	.	+
GL172845	286196	292852	Locus_185263	.	-
GL172845	540898	640295	Locus_185224	.	+
GL172845	1235980	1238741	Locus_185213	.	+
GL172845	1675238	1676487	Locus_185245	.	-
GL172846	306523	335667	Locus_152156	.	+
GL172846	769496	778774	Locus_152173	.	-
GL172846	1189920	1191327	Locus_152148	.	+
GL172846	1753009	1754392	Locus_152171	.	-
GL172847	1804243	1815538	Locus_139136	.	+
GL172848	1754482	1757017	Locus_85857	.	+
GL172848	1757912	1782281	Locus_85862	.	+
GL172849	1686138	1695092	Locus_159108	.	-
GL172850	1438328	1481881	Locus_79721	.	-
GL172850	1748971	1753530	Locus_79705	.	-
GL172851	988721	989177	CUFF.101378	.	-
GL172851	1213234	1234842	Locus_119857	.	+
GL172851	1216163	1236837	Locus_119884	.	-
GL172851	1231150	1232092	Locus_119868	.	+
GL172851	1240988	1243936	Locus_119902	.	-
GL172851	1259754	1261496	Locus_119870	.	+
GL172851	1718499	1723782	CUFF.101438	.	-
GL172853	174853	178558	Locus_60211	.	+
GL172853	320946	321664	CUFF.50176	.	-
GL172853	389333	389410	blastnGorilla.Locus_371612	.	+
GL172853	1509609	1529166	Locus_60228	.	-
GL172853	1572244	1572433	blastnMouse.ENSMUSG00000073534	.	+
GL172854	773782	773872	blastnOpossum.Locus_192324	.	-
GL172854	1687791	1690208	Locus_19955	.	-
GL172855	592541	593737	CUFF.103292	.	-
GL172855	1701438	1707566	Locus_122215	.	+
GL172855	1731944	1746329	Locus_122230	.	+
GL172856	673590	705803	Locus_130420	.	-
GL172856	1192465	1221623	blastnChicken.CUFF.6790	.	-
GL172856	1724893	1728914	Locus_130423	.	-
GL172857	335587	508313	Locus_155026	.	+
GL172857	711038	830701	Locus_155044	.	-
GL172858	407736	428774	Locus_54297	.	-
GL172858	1257506	1257898	CUFF.45296	.	-
GL172858	1380859	1382438	Locus_54278	.	+
GL172858	1385420	1393441	Locus_54268	.	+
GL172859	1739	3776	Locus_190465	.	+
GL172859	871639	888187	Locus_190460	.	+
GL172859	913356	963601	CUFF.160326	.	-
GL172859	936864	937482	Locus_190497	.	-
GL172859	938129	938791	Locus_190493	.	-
GL172859	976600	976911	Locus_190490	.	-
GL172859	980370	981655	Locus_190491	.	-
GL172859	1082025	1088505	Locus_190494	.	-
GL172860	358476	360939	Locus_176317	.	-
GL172860	785351	789027	Locus_176310	.	-
GL172860	1438514	1442010	Locus_176318	.	-
GL172861	26824	28523	Locus_157139	.	-
GL172861	28531	154799	Locus_157133	.	+
GL172861	171553	273268	Locus_157134	.	+
GL172861	1077309	1093752	Locus_157144	.	-
GL172862	74389	77483	Locus_56537	.	+
GL172862	139044	169755	Locus_56586	.	-
GL172862	362360	362549	blastnHuman.ENSG00000228630	.	-
GL172862	374469	374997	blastnMacaque.Locus_341543	.	-
GL172862	681804	682502	Locus_56530	.	+
GL172862	774699	779587	Locus_56565	.	+
GL172863	466968	469806	Locus_141269	.	-
GL172863	481432	482212	Locus_141235	.	+
GL172863	1071638	1078539	Locus_141253	.	-
GL172863	1078917	1080848	Locus_141255	.	-
GL172863	1085279	1087749	Locus_141256	.	-
GL172863	1100298	1102938	CUFF.119010	.	-
GL172863	1217250	1221667	Locus_141273	.	-
GL172863	1339253	1341539	Locus_141274	.	-
GL172864	11780	63433	Locus_160253	.	+
GL172864	307286	309118	Locus_160277	.	-
GL172864	1475973	1507297	Locus_160303	.	-
GL172864	1718769	1720295	Locus_160299	.	-
GL172865	8690	9132	Locus_162563	.	-
GL172865	142045	163032	Locus_162519	.	+
GL172865	163273	172911	Locus_162526	.	+
GL172865	714882	717449	Locus_162551	.	-
GL172865	759834	761587	Locus_162534	.	-
GL172865	765464	768006	Locus_162561	.	-
GL172865	788024	807431	Locus_162560	.	-
GL172865	1242184	1243465	Locus_162580	.	-
GL172866	1071844	1078901	Locus_191666	.	+
GL172866	1388136	1394477	Locus_191680	.	-
GL172867	951547	980732	Locus_104501	.	+
GL172868	374344	377808	Locus_156328	.	+
GL172868	467819	467908	blastnGorilla.Locus_371599	.	+
GL172868	472526	480061	Locus_156330	.	+
GL172868	1215174	1215418	blastnChicken.CUFF.11698	.	+
GL172869	698929	699488	Locus_187905	.	-
GL172869	727455	817060	Locus_187910	.	-
GL172869	1529033	1543965	Locus_187890	.	-
GL172869	1529892	1543714	Locus_187864	.	+
GL172870	453131	469365	Locus_92042	.	+
GL172870	1492158	1536096	Locus_92059	.	-
GL172870	1538976	1583759	Locus_92060	.	-
GL172871	186801	189916	Locus_147226	.	-
GL172872	547699	593253	Locus_372	.	+
GL172872	684793	685296	CUFF.120	.	-
GL172872	849342	849586	blastnHuman.ENSG00000235335	.	-
GL172873	140135	140546	Locus_87449	.	+
GL172873	299491	317688	Locus_87459	.	+
GL172873	356207	356519	Locus_87451	.	+
GL172873	412981	418692	Locus_87446	.	+
GL172873	1667821	1667987	blastnMouse.ENSMUSG00000087657	.	-
GL172874	906083	912332	Locus_14153	.	+
GL172874	913696	917442	Locus_14151	.	+
GL172874	1164276	1164409	blastnHuman.ENSG00000230967	.	-
GL172875	489430	494825	Locus_104410	.	-
GL172875	934294	934736	Locus_104396	.	+
GL172875	935639	936916	Locus_104384	.	+
GL172875	969801	972492	Locus_104390	.	+
GL172875	1235862	1244745	Locus_104380	.	+
GL172875	1269331	1272323	Locus_104425	.	-
GL172875	1276100	1280997	Locus_104414	.	-
GL172875	1397388	1417757	Locus_104415	.	-
GL172877	43439	70421	Locus_73373	.	+
GL172877	593348	654446	Locus_73369	.	+
GL172877	943592	943712	blastnGorilla.Locus_225634	.	+
GL172878	130591	131027	blastnPlatypus.Locus_173465	.	+
GL172878	795043	795328	blastnMacaque.CUFF.42824	.	+
GL172878	1497344	1500259	Locus_121650	.	+
GL172878	1559013	1561974	Locus_121670	.	-
GL172878	1605623	1674372	CUFF.102881	.	+
GL172878	1614933	1623787	Locus_121666	.	-
GL172878	1625032	1638660	Locus_121658	.	+
GL172879	358559	371033	Locus_32336	.	-
GL172879	659370	688568	Locus_32275	.	+
GL172879	694056	714562	Locus_32296	.	+
GL172879	797207	804681	Locus_32316	.	-
GL172879	1059857	1099335	Locus_32331	.	-
GL172879	1494157	1497806	Locus_32278	.	+
GL172879	1509342	1518314	Locus_32294	.	+
GL172880	1518982	1638039	Locus_176932	.	-
GL172880	1628710	1632462	CUFF.148831	.	+
GL172881	20218	20310	blastnHuman.ENSG00000228271	.	-
GL172881	488719	506581	Locus_16079	.	+
GL172881	857655	857735	blastnPlatypus.Locus_164202	.	+
GL172881	1030689	1030801	blastnOpossum.Locus_121849	.	+
GL172882	106716	109341	Locus_46100	.	-
GL172883	322630	323333	Locus_178168	.	+
GL172883	874675	875611	Locus_178177	.	+
GL172883	891275	912689	Locus_178169	.	+
GL172883	1026367	1026516	blastnMouse.Locus_41155	.	-
GL172884	943353	945465	Locus_169159	.	+
GL172884	1352950	1358854	Locus_169148	.	+
GL172884	1370102	1370493	Locus_169183	.	-
GL172884	1600804	1606899	Locus_169211	.	-
GL172885	1612836	1614281	Locus_127275	.	-
GL172885	1616819	1618297	Locus_127277	.	-
GL172885	1624934	1658342	Locus_127274	.	+
GL172886	756418	764648	Locus_158879	.	-
GL172886	802467	804402	Locus_158871	.	-
GL172886	1014624	1020496	Locus_158860	.	-
GL172887	59310	76927	Locus_46465	.	-
GL172887	452283	465363	Locus_46437	.	+
GL172887	523121	525426	Locus_46479	.	-
GL172887	1016172	1031532	Locus_46453	.	+
GL172887	1167224	1169626	Locus_46460	.	+
GL172888	633381	636160	Locus_16462	.	-
GL172888	689505	695497	Locus_16429	.	+
GL172888	901790	920632	Locus_16467	.	-
GL172888	1179837	1226539	Locus_16448	.	-
GL172888	1239535	1250836	Locus_16425	.	+
GL172888	1551331	1553374	Locus_16431	.	+
GL172889	163187	164521	Locus_89391	.	+
GL172889	726897	726976	blastnChicken.Locus_49336	.	-
GL172890	738200	738844	Locus_171213	.	-
GL172890	1138947	1141690	Locus_171187	.	+
GL172890	1221763	1221861	blastnPlatypus.Locus_174623	.	+
GL172890	1408523	1424849	Locus_171194	.	+
GL172891	30197	30859	Locus_41798	.	-
GL172891	73328	74557	Locus_41769	.	+
GL172891	80213	81588	Locus_41768	.	+
GL172891	83450	86636	Locus_41734	.	+
GL172891	680253	697585	Locus_41791	.	-
GL172892	37919	60821	Locus_76583	.	+
GL172892	1032094	1061752	Locus_76574	.	+
GL172892	1041554	1041656	blastnChicken.CUFF.56924	.	-
GL172893	87860	106725	Locus_143046	.	-
GL172893	1363144	1363547	CUFF.120555	.	-
GL172894	421483	449841	Locus_161291	.	-
GL172894	606554	608842	Locus_161287	.	-
GL172894	609553	610032	Locus_161292	.	-
GL172894	612733	613912	Locus_161280	.	-
GL172894	615840	618606	Locus_161286	.	-
GL172894	627501	652511	Locus_161297	.	-
GL172894	850594	859625	Locus_161267	.	+
GL172894	1178217	1263701	Locus_161260	.	+
GL172895	1607647	1608557	Locus_112620	.	-
GL172896	576084	594382	Locus_147581	.	-
GL172896	715224	722962	Locus_147551	.	+
GL172896	963505	985033	Locus_147559	.	-
GL172896	1308497	1310642	Locus_147545	.	+
GL172897	65976	92891	Locus_118202	.	-
GL172897	168210	179740	Locus_118216	.	-
GL172897	1479266	1484413	Locus_118205	.	-
GL172897	1482674	1498843	Locus_118192	.	+
GL172898	82272	95023	Locus_100045	.	+
GL172898	321446	322157	Locus_100063	.	-
GL172898	634781	680745	Locus_100028	.	+
GL172899	241031	263647	Locus_51573	.	-
GL172899	877939	879187	Locus_51554	.	+
GL172900	1431955	1432174	blastnMouse.ENSMUSG00000090886	.	-
GL172900	1560493	1568415	Locus_137374	.	+
GL172901	317470	317912	CUFF.1104	.	-
GL172901	540540	540703	blastnMouse.Locus_40585	.	-
GL172901	838178	838315	blastnHuman.ENSG00000227323	.	+
GL172902	6844	207478	Locus_64894	.	-
GL172902	806642	812037	Locus_64888	.	-
GL172902	1004259	1007621	Locus_64899	.	-
GL172902	1026142	1027800	Locus_64868	.	+
GL172903	765051	769189	Locus_18478	.	-
GL172903	1147223	1147742	blastnHuman.ENSG00000236457	.	-
GL172903	1153797	1153893	blastnPan.Locus_25495	.	+
GL172903	1306421	1307105	Locus_18472	.	-
GL172904	132111	136330	Locus_156020	.	-
GL172904	143968	150411	Locus_156006	.	+
GL172904	503972	521404	Locus_156012	.	-
GL172904	566575	568649	Locus_156032	.	-
GL172904	1305879	1310600	CUFF.131644	.	-
GL172904	1310522	1313049	CUFF.131645	.	+
GL172904	1376039	1398405	Locus_156002	.	+
GL172904	1503482	1510324	Locus_155996	.	+
GL172905	757849	761507	Locus_13416	.	-
GL172905	1458155	1459841	Locus_13415	.	-
GL172906	1341683	1343257	Locus_95777	.	+
GL172907	792481	794607	Locus_42681	.	-
GL172908	825177	828760	Locus_72561	.	+
GL172908	1121527	1122806	Locus_72579	.	-
GL172908	1394662	1394962	blastnChicken.Locus_28188	.	-
GL172909	60196	60943	Locus_17138	.	-
GL172909	160232	165090	Locus_17150	.	-
GL172910	1289654	1290095	Locus_13828	.	-
GL172911	793293	855767	Locus_109592	.	-
GL172911	1495944	1525784	CUFF.92156	.	+
GL172912	4515	11006	Locus_129182	.	-
GL172912	526002	527804	CUFF.109175	.	-
GL172912	1454159	1454971	Locus_129172	.	+
GL172913	396367	398858	CUFF.146487	.	+
GL172913	653204	654559	Locus_174389	.	+
GL172913	695660	697423	Locus_174387	.	+
GL172913	699006	700023	Locus_174375	.	+
GL172913	1246903	1261162	Locus_174400	.	+
GL172914	483332	485047	Locus_73190	.	-
GL172914	956154	958280	Locus_73157	.	+
GL172914	1001154	1002619	Locus_73152	.	+
GL172914	1014397	1016444	Locus_73160	.	+
GL172914	1093165	1095112	Locus_73189	.	-
GL172914	1190210	1199737	Locus_73177	.	-
GL172915	2586	29904	Locus_69844	.	-
GL172915	19356	39493	Locus_69819	.	-
GL172915	30495	31127	Locus_69840	.	-
GL172915	112693	116080	Locus_69829	.	-
GL172915	139014	174304	Locus_69843	.	-
GL172915	174666	176987	Locus_69836	.	-
GL172915	181551	183000	Locus_69822	.	-
GL172915	307222	307912	Locus_69800	.	+
GL172915	574605	574946	Locus_69779	.	+
GL172916	873790	874169	Locus_76196	.	+
GL172916	916219	920512	Locus_76205	.	+
GL172916	1243102	1246233	Locus_76229	.	-
GL172916	1252185	1264812	Locus_76238	.	-
GL172916	1346435	1355477	Locus_76201	.	+
GL172917	94634	111729	Locus_116235	.	+
GL172917	95331	117757	Locus_116282	.	-
GL172917	436264	442803	Locus_116250	.	+
GL172917	458901	474504	Locus_116240	.	+
GL172918	10580	12123	Locus_10926	.	-
GL172918	13732	33944	Locus_10938	.	-
GL172919	479984	485712	Locus_34130	.	-
GL172920	142651	142830	blastnHuman.ENSG00000241313	.	-
GL172920	971332	995122	Locus_60496	.	-
GL172920	1023712	1023799	blastnHuman.ENSG00000241202	.	-
GL172920	1061961	1107375	Locus_60477	.	+
GL172920	1062804	1076265	Locus_60471	.	+
GL172920	1362075	1364860	Locus_60487	.	+
GL172920	1373403	1386954	Locus_60491	.	-
GL172920	1395407	1396189	CUFF.50590	.	-
GL172920	1454982	1456578	Locus_60503	.	-
GL172921	724802	740578	Locus_114660	.	+
GL172921	853445	869975	CUFF.97595	.	+
GL172921	1287782	1288452	CUFF.96672	.	+
GL172922	198651	198746	blastnPlatypus.Locus_26269	.	+
GL172922	404327	423123	Locus_4054	.	-
GL172922	870497	870882	Locus_4055	.	-
GL172925	646795	649684	Locus_63727	.	-
GL172925	1071830	1079197	Locus_63741	.	-
GL172926	865398	871262	Locus_128340	.	-
GL172927	83547	85194	Locus_187054	.	-
GL172927	1348394	1355548	CUFF.157362	.	-
GL172928	204292	222876	CUFF.40391	.	-
GL172928	210281	447821	Locus_48310	.	-
GL172928	634281	641580	Locus_48306	.	-
GL172928	798740	815456	Locus_48295	.	+
GL172929	311205	320436	Locus_66630	.	-
GL172929	338769	339391	Locus_66629	.	-
GL172929	339595	341147	Locus_66625	.	-
GL172929	612683	618700	Locus_66612	.	+
GL172929	1429703	1438731	Locus_66607	.	+
GL172930	43002	45162	Locus_1785	.	+
GL172930	834628	838988	Locus_1814	.	-
GL172930	858374	858955	Locus_1798	.	+
GL172930	1280609	1282484	Locus_1807	.	-
GL172930	1283291	1285614	Locus_1803	.	-
GL172931	801707	813875	blastnChicken.Locus_77298	.	+
GL172931	922657	923425	Locus_166921	.	+
GL172932	75459	82146	Locus_184257	.	+
GL172932	102916	104081	Locus_184286	.	-
GL172932	691291	692152	Locus_184302	.	-
GL172932	1237588	1243055	Locus_184276	.	+
GL172934	496454	501970	Locus_107260	.	+
GL172934	561422	569291	Locus_107282	.	+
GL172934	1055028	1057122	Locus_107309	.	-
GL172934	1086004	1087578	Locus_107310	.	-
GL172934	1090402	1093337	Locus_107308	.	-
GL172934	1111600	1114745	Locus_107298	.	-
GL172934	1119004	1119905	Locus_107311	.	-
GL172935	15679	21266	Locus_35145	.	+
GL172935	933077	940380	Locus_35133	.	+
GL172935	1226843	1229623	Locus_35150	.	+
GL172935	1383769	1386260	CUFF.29250	.	-
GL172936	204836	224988	Locus_177926	.	-
GL172937	1114209	1124688	Locus_41471	.	+
GL172937	1208984	1323914	Locus_41468	.	+
GL172938	506892	583768	Locus_92522	.	+
GL172938	1225620	1226333	CUFF.77694	.	+
GL172939	440409	449175	Locus_176577	.	+
GL172939	608478	609531	Locus_176616	.	-
GL172939	750408	789301	Locus_176628	.	-
GL172939	885595	903015	Locus_176614	.	-
GL172939	902786	974156	Locus_176606	.	+
GL172939	1023637	1025287	Locus_176598	.	+
GL172939	1090738	1095589	Locus_176584	.	+
GL172940	135965	138146	Locus_88071	.	-
GL172940	243930	245858	Locus_88055	.	-
GL172940	558253	559735	Locus_88044	.	+
GL172940	992209	1007205	Locus_88068	.	-
GL172941	1374107	1399356	Locus_30684	.	+
GL172942	303299	316598	Locus_148653	.	-
GL172942	686124	688494	CUFF.125425	.	-
GL172942	1251521	1254516	Locus_148668	.	-
GL172943	889900	890440	Locus_110574	.	-
GL172944	559830	577781	Locus_51322	.	-
GL172945	5449	6464	Locus_145223	.	-
GL172945	6941	7971	Locus_145226	.	-
GL172945	33539	36081	Locus_145224	.	-
GL172945	42567	68340	Locus_145222	.	-
GL172945	235950	265843	Locus_145210	.	+
GL172945	942229	959561	Locus_145221	.	-
GL172945	980859	997789	Locus_145213	.	-
GL172945	1226751	1227380	Locus_145218	.	-
GL172946	798192	800159	Locus_47460	.	+
GL172947	203500	218426	Locus_82964	.	+
GL172947	620454	625850	Locus_82980	.	+
GL172948	582102	583145	Locus_65097	.	-
GL172948	591792	593644	Locus_65099	.	-
GL172948	597095	598983	Locus_65095	.	-
GL172949	441388	450508	Locus_39216	.	+
GL172949	517483	525584	Locus_39220	.	+
GL172949	1093190	1095509	Locus_39232	.	+
GL172950	956823	959107	Locus_188696	.	+
GL172951	397830	398347	Locus_53730	.	-
GL172951	636471	638831	Locus_53719	.	+
GL172952	587301	600336	Locus_121125	.	-
GL172952	1072003	1083666	Locus_121120	.	-
GL172953	920878	963774	Locus_122565	.	-
GL172953	1196439	1200187	Locus_122549	.	+
GL172954	163932	192417	Locus_167927	.	-
GL172954	181270	196200	Locus_167891	.	+
GL172955	890039	906208	Locus_136216	.	-
GL172955	1066525	1068004	Locus_136202	.	-
GL172955	1165607	1167769	Locus_136182	.	+
GL172956	375801	376753	Locus_171473	.	+
GL172956	460529	461705	Locus_171484	.	-
GL172956	463835	538083	Locus_171499	.	-
GL172956	516088	516957	Locus_171477	.	+
GL172956	528679	530536	Locus_171468	.	+
GL172956	1264591	1269270	Locus_171478	.	+
GL172957	6828	8653	Locus_131434	.	-
GL172957	261221	265968	Locus_131432	.	-
GL172958	469679	469756	blastnHuman.ENSG00000232413	.	+
GL172959	870921	871141	blastnHuman.ENSG00000251260	.	+
GL172960	890373	891719	blastnGorilla.Locus_258073	.	+
GL172960	909927	910040	blastnMacaque.Locus_429421	.	+
GL172960	1009953	1010042	blastnChicken.CUFF.151284	.	+
GL172960	1154466	1206494	Locus_175720	.	-
GL172961	542149	543905	Locus_181290	.	+
GL172961	549038	550054	Locus_181287	.	+
GL172961	559176	570147	Locus_181306	.	+
GL172961	640063	651260	CUFF.152447	.	+
GL172961	864180	946791	Locus_181292	.	+
GL172961	1125578	1129361	Locus_181310	.	+
GL172961	1292637	1294273	Locus_181301	.	+
GL172962	818613	998504	Locus_160482	.	-
GL172963	2412	4393	Locus_63492	.	-
GL172963	138506	139127	Locus_63482	.	+
GL172963	276581	277693	Locus_63502	.	-
GL172963	1028176	1030699	Locus_63493	.	-
GL172963	1137525	1145053	Locus_63475	.	+
GL172964	675017	677089	Locus_9399	.	+
GL172964	798465	798961	Locus_9393	.	+
GL172964	869528	869973	Locus_9410	.	-
GL172964	949217	949321	blastnOrangutan.Locus_156463	.	+
GL172964	1311603	1311888	Locus_9380	.	+
GL172965	213282	251093	Locus_8992	.	+
GL172965	537829	544996	Locus_9004	.	+
GL172965	637837	643206	Locus_9000	.	+
GL172965	652253	654811	Locus_9003	.	+
GL172965	1160008	1215527	Locus_9022	.	+
GL172966	341605	345490	Locus_128558	.	+
GL172966	1303854	1305930	Locus_128586	.	-
GL172968	1026543	1029747	Locus_66366	.	+
GL172968	1287043	1290987	Locus_66396	.	-
GL172968	1293589	1298539	Locus_66407	.	-
GL172969	51372	96633	Locus_993	.	+
GL172970	1221378	1249465	Locus_146016	.	-
GL172971	222494	223745	Locus_12301	.	-
GL172971	242740	243820	Locus_12302	.	-
GL172971	482531	484313	CUFF.10315	.	-
GL172972	90948	98347	Locus_86257	.	+
GL172972	173693	275586	Locus_86260	.	-
GL172972	200107	202600	Locus_86256	.	+
GL172972	1028479	1056248	Locus_86267	.	-
GL172973	244224	258763	Locus_133840	.	-
GL172973	880707	885610	Locus_133835	.	-
GL172973	1080644	1084402	Locus_133843	.	-
GL172973	1084748	1091315	Locus_133836	.	-
GL172974	1202373	1204204	Locus_130747	.	-
GL172974	1269185	1284360	Locus_130730	.	+
GL172975	537724	538313	Locus_56817	.	+
GL172975	906203	906284	blastnChicken.Locus_49641	.	+
GL172975	942606	942695	blastnPlatypus.Locus_11353	.	+
GL172975	992878	1024986	Locus_56847	.	-
GL172976	522148	523640	Locus_86479	.	-
GL172976	567690	570804	Locus_86487	.	-
GL172977	253064	255498	Locus_177438	.	-
GL172978	42799	401445	Locus_33548	.	-
GL172978	45643	48394	Locus_33546	.	+
GL172978	66365	67008	Locus_33543	.	+
GL172978	279178	292731	Locus_33545	.	+
GL172979	223758	226949	Locus_168122	.	+
GL172979	1031969	1123620	Locus_168126	.	-
GL172980	1189728	1190501	Locus_31115	.	-
GL172982	386245	411180	Locus_163107	.	+
GL172982	561338	561811	CUFF.137422	.	+
GL172982	644972	646126	Locus_163099	.	+
GL172982	772267	774663	Locus_163087	.	+
GL172983	98167	99517	Locus_16660	.	+
GL172983	1198133	1200216	Locus_16674	.	-
GL172984	1061097	1062287	Locus_25794	.	+
GL172985	30361	31005	Locus_21995	.	+
GL172985	345001	345558	Locus_21997	.	+
GL172985	1233526	1234467	Locus_22014	.	-
GL172986	58602	78525	Locus_68507	.	+
GL172986	1147039	1159041	Locus_68512	.	-
GL172987	21011	26577	Locus_155205	.	-
GL172987	31570	32779	Locus_155214	.	-
GL172987	52658	55944	Locus_155216	.	-
GL172987	59790	61826	Locus_155215	.	-
GL172987	68828	69665	Locus_155206	.	-
GL172987	133326	139153	Locus_155222	.	-
GL172987	146575	148543	Locus_155198	.	-
GL172987	156372	163180	Locus_155208	.	-
GL172987	168677	172935	Locus_155191	.	+
GL172987	186889	189823	Locus_155203	.	-
GL172987	194530	196459	Locus_155193	.	-
GL172987	239061	252777	CUFF.131058	.	-
GL172987	248382	248821	Locus_155212	.	-
GL172987	382242	384661	Locus_155180	.	+
GL172987	599658	608276	Locus_155201	.	-
GL172987	613487	617105	CUFF.131073	.	-
GL172987	818200	826129	Locus_155187	.	+
GL172987	878684	881613	Locus_155172	.	+
GL172988	620647	622930	Locus_97708	.	+
GL172988	737726	743311	Locus_97694	.	+
GL172989	1135368	1136134	Locus_133109	.	-
GL172990	288220	291538	Locus_164786	.	+
GL172990	465770	468594	Locus_164814	.	-
GL172990	1161688	1162367	Locus_164796	.	+
GL172990	1172069	1177714	Locus_164801	.	+
GL172990	1178724	1184531	Locus_164792	.	+
GL172991	252490	254599	Locus_141615	.	+
GL172991	1177932	1189767	Locus_141625	.	-
GL172992	973344	980641	Locus_187423	.	+
GL172992	1122743	1135094	Locus_187465	.	-
GL172992	1141167	1144320	Locus_187479	.	-
GL172994	59717	61987	Locus_183334	.	+
GL172994	65107	68563	Locus_183355	.	+
GL172994	254499	255740	Locus_183337	.	+
GL172995	254375	262705	Locus_83109	.	+
GL172995	266007	272818	Locus_83104	.	+
GL172995	1237768	1239709	Locus_83110	.	+
GL172996	56543	60562	Locus_90828	.	+
GL172996	82428	83129	CUFF.76245	.	-
GL172996	972552	973574	Locus_90849	.	-
GL172997	1084688	1085025	Locus_29832	.	+
GL172997	1152908	1162708	Locus_29850	.	-
GL172998	48517	49465	Locus_7943	.	+
GL172998	63844	109349	CUFF.6668	.	+
GL172998	69812	73552	Locus_7939	.	+
GL172998	88908	89769	Locus_7946	.	+
GL172998	111154	111547	Locus_7936	.	+
GL172998	116831	118558	Locus_7956	.	-
GL172998	1087319	1090292	Locus_7949	.	+
GL172998	1148715	1195049	Locus_7944	.	+
GL172999	1052552	1057229	Locus_154821	.	-
GL173000	472319	476435	Locus_193687	.	-
GL173001	611218	612209	Locus_168182	.	+
GL173001	1056579	1061432	Locus_168185	.	+
GL173002	109906	134691	Locus_78662	.	-
GL173002	149563	169061	Locus_78641	.	+
GL173002	414673	469322	Locus_78653	.	+
GL173002	978862	979823	Locus_78677	.	-
GL173003	331358	333435	Locus_156728	.	+
GL173003	356510	357110	Locus_156756	.	+
GL173003	663709	671348	Locus_156744	.	+
GL173003	995168	996180	Locus_156740	.	+
GL173004	260260	262467	Locus_9553	.	-
GL173004	263054	268810	Locus_9562	.	-
GL173004	374091	382411	Locus_9536	.	+
GL173005	417394	420515	Locus_100610	.	-
GL173005	1109006	1109822	Locus_100615	.	-
GL173006	173372	214964	Locus_162142	.	-
GL173007	126956	127067	blastnMacaque.Locus_372466	.	+
GL173007	214221	214541	blastnOpossum.Locus_35996	.	+
GL173007	247944	248221	blastnHuman.ENSG00000233082	.	-
GL173007	344236	344352	blastnGorilla.Locus_292077	.	-
GL173007	486061	491396	Locus_181477	.	+
GL173007	493268	500117	Locus_181481	.	+
GL173007	511462	519939	Locus_181485	.	+
GL173008	353035	373919	Locus_173901	.	-
GL173008	875178	884613	Locus_173875	.	+
GL173008	878973	879296	Locus_173883	.	-
GL173009	189836	191582	Locus_97100	.	+
GL173009	381593	396290	CUFF.81495	.	-
GL173009	1082931	1097180	Locus_97113	.	-
GL173010	11163	12081	CUFF.37436	.	+
GL173010	705786	709622	Locus_44951	.	-
GL173010	1021927	1022134	blastnMacaque.Locus_371180	.	-
GL173012	361616	375996	Locus_66878	.	+
GL173012	379117	380945	Locus_66872	.	+
GL173013	484779	485424	Locus_11549	.	+
GL173014	53649	54925	Locus_171039	.	-
GL173014	508836	674386	Locus_171025	.	+
GL173015	804185	805597	Locus_150229	.	-
GL173015	812232	813146	Locus_150226	.	-
GL173016	461961	465961	Locus_131679	.	-
GL173016	948238	951515	CUFF.111241	.	-
GL173017	262031	272565	Locus_50806	.	-
GL173017	275142	306294	Locus_50791	.	-
GL173017	524803	526571	Locus_50777	.	+
GL173017	586192	589024	Locus_50801	.	-
GL173017	592211	593627	Locus_50819	.	-
GL173017	678514	683372	Locus_50805	.	-
GL173017	933000	934103	Locus_50771	.	+
GL173017	941175	948272	Locus_50808	.	-
GL173017	1101651	1106222	Locus_50784	.	+
GL173018	100520	134610	Locus_98032	.	-
GL173018	432071	440007	Locus_98029	.	-
GL173018	797500	807541	Locus_98024	.	+
GL173019	893655	928175	Locus_55477	.	-
GL173019	1002632	1006065	Locus_55472	.	+
GL173020	304735	306504	Locus_41018	.	-
GL173020	1121503	1121603	blastnChicken.Locus_117243	.	-
GL173022	489675	497178	Locus_104763	.	-
GL173022	521900	523179	Locus_104753	.	-
GL173022	985221	989552	Locus_104766	.	-
GL173022	1115939	1120226	Locus_104761	.	-
GL173022	1122916	1123380	Locus_104744	.	-
GL173022	1124131	1125307	Locus_104733	.	-
GL173022	1125643	1127223	CUFF.88108	.	-
GL173022	1145071	1146446	CUFF.88110	.	-
GL173023	7354	11319	Locus_14858	.	-
GL173023	296385	335054	Locus_14861	.	-
GL173023	349049	373213	Locus_14857	.	-
GL173023	406560	473924	Locus_14853	.	-
GL173023	619308	624083	CUFF.12369	.	+
GL173023	748122	757659	Locus_14855	.	-
GL173024	59075	60322	Locus_119566	.	+
GL173024	879571	936861	Locus_119549	.	+
GL173024	971195	973134	Locus_119550	.	+
GL173025	679	3537	Locus_118883	.	-
GL173026	267594	271730	Locus_40783	.	+
GL173026	910267	912085	Locus_40799	.	-
GL173027	13599	17347	CUFF.107693	.	+
GL173027	60121	64596	Locus_127345	.	-
GL173027	921736	965231	Locus_127351	.	-
GL173027	1004923	1012867	Locus_127347	.	-
GL173029	788387	791524	Locus_79460	.	+
GL173030	783291	789257	Locus_70914	.	+
GL173031	585170	712232	Locus_91555	.	-
GL173031	591835	597343	Locus_91550	.	+
GL173031	654169	655782	Locus_91552	.	+
GL173033	575741	576870	Locus_105914	.	+
GL173033	797031	804472	Locus_105926	.	-
GL173033	811835	814905	Locus_105912	.	+
GL173033	826946	827953	Locus_105908	.	+
GL173034	176713	179820	Locus_51133	.	-
GL173034	351504	352031	Locus_51099	.	+
GL173035	25569	25681	blastnChicken.Locus_128034	.	+
GL173035	188436	196996	Locus_172255	.	-
GL173035	202366	202772	blastnMouse.ENSMUSG00000087225	.	+
GL173035	291110	364980	Locus_172252	.	-
GL173035	665295	678868	Locus_172239	.	+
GL173035	779968	821109	Locus_172244	.	+
GL173036	883890	887327	Locus_90564	.	-
GL173037	482705	493261	Locus_130223	.	+
GL173037	1034224	1035036	Locus_130236	.	-
GL173039	21430	33211	Locus_91882	.	+
GL173040	208376	208454	blastnChicken.Locus_104923	.	+
GL173042	173905	179770	Locus_87854	.	-
GL173042	189608	192405	Locus_87833	.	+
GL173042	198384	203265	Locus_87849	.	-
GL173042	209605	216357	Locus_87842	.	-
GL173042	218314	219719	Locus_87845	.	-
GL173042	227081	233025	Locus_87846	.	-
GL173042	316477	316988	Locus_87840	.	-
GL173042	328263	335178	Locus_87843	.	-
GL173042	351607	353499	Locus_87848	.	-
GL173042	374689	375886	Locus_87837	.	+
GL173042	675993	678451	Locus_87835	.	+
GL173042	681779	682854	Locus_87832	.	+
GL173042	720765	724268	CUFF.73829	.	+
GL173042	953440	956356	Locus_87838	.	+
GL173043	430323	434871	Locus_83246	.	-
GL173043	577782	592987	Locus_83263	.	-
GL173043	927139	949855	Locus_83251	.	-
GL173043	927728	957751	Locus_83242	.	+
GL173044	591268	600430	Locus_127481	.	-
GL173044	1089718	1096073	Locus_127480	.	-
GL173044	1092754	1094331	Locus_127471	.	+
GL173045	270177	279064	Locus_138510	.	-
GL173045	643077	672249	Locus_138503	.	-
GL173045	671629	681423	Locus_138459	.	+
GL173046	955008	963459	Locus_135196	.	-
GL173048	199949	475220	Locus_26313	.	+
GL173049	346265	353042	Locus_75564	.	+
GL173049	353186	365653	Locus_75565	.	+
GL173049	366651	367737	Locus_75566	.	+
GL173049	370734	373650	Locus_75589	.	-
GL173049	987942	1005757	Locus_75562	.	+
GL173050	646755	648526	Locus_77101	.	+
GL173051	579994	587888	Locus_137142	.	+
GL173052	869871	872050	Locus_102102	.	+
GL173052	915064	916760	Locus_102107	.	+
GL173053	624483	636638	Locus_32652	.	-
GL173053	634118	635124	Locus_32619	.	+
GL173053	804710	806103	Locus_32654	.	-
GL173053	807240	807796	Locus_32651	.	-
GL173055	42633	56043	Locus_179886	.	+
GL173055	133600	150585	Locus_179877	.	+
GL173055	388643	389353	Locus_179907	.	-
GL173055	959201	981510	Locus_179883	.	+
GL173055	1028186	1043615	Locus_179896	.	+
GL173056	182142	185406	Locus_123152	.	+
GL173056	591816	603037	Locus_123146	.	+
GL173056	649612	655241	Locus_123157	.	-
GL173059	38026	38900	Locus_33877	.	+
GL173059	344264	345447	Locus_33903	.	-
GL173059	610464	612171	Locus_33893	.	-
GL173059	960640	964473	Locus_33870	.	+
GL173060	517674	519073	Locus_156972	.	-
GL173060	942522	953437	Locus_156974	.	-
GL173061	290640	292005	Locus_178437	.	+
GL173061	299193	307163	Locus_178448	.	+
GL173061	352013	413444	Locus_178441	.	+
GL173061	671978	673731	Locus_178452	.	-
GL173061	687594	689249	Locus_178442	.	+
GL173061	690611	691596	Locus_178445	.	+
GL173061	977999	1026281	Locus_178458	.	-
GL173063	200	1420	Locus_117693	.	-
GL173063	41036	41199	blastnChicken.Locus_67580	.	+
GL173063	339149	342009	Locus_117663	.	+
GL173063	519446	534266	Locus_117676	.	-
GL173063	727726	728021	Locus_117661	.	+
GL173063	834206	837133	Locus_117664	.	+
GL173063	898980	904486	Locus_117679	.	-
GL173063	947907	951992	Locus_117686	.	-
GL173063	953985	955542	Locus_117687	.	-
GL173063	1040646	1042696	Locus_117669	.	-
GL173064	132304	133176	Locus_159182	.	+
GL173064	310296	414644	Locus_159175	.	+
GL173064	720801	728897	Locus_159193	.	-
GL173064	948824	948948	blastnHuman.ENSG00000254129	.	+
GL173065	100283	102569	Locus_48614	.	+
GL173066	599452	603514	Locus_194213	.	-
GL173067	626599	661023	Locus_170359	.	+
GL173067	821461	862325	Locus_170379	.	-
GL173067	875995	886549	Locus_170352	.	+
GL173068	108053	136574	Locus_97898	.	-
GL173068	111004	155587	Locus_97883	.	+
GL173068	223608	274376	Locus_97894	.	+
GL173068	278614	282780	Locus_97884	.	+
GL173069	44555	47298	CUFF.54218	.	+
GL173069	629431	633186	Locus_64586	.	+
GL173070	101873	106176	Locus_159336	.	+
GL173070	742608	760386	Locus_159339	.	-
GL173071	109749	116385	Locus_71112	.	+
GL173071	247578	264313	Locus_71088	.	+
GL173071	334696	336616	Locus_71106	.	+
GL173071	941491	946900	Locus_71119	.	+
GL173071	947005	949550	Locus_71096	.	+
GL173071	1007612	1008055	Locus_71083	.	+
GL173071	1009256	1012099	Locus_71105	.	+
GL173072	29317	54915	Locus_42913	.	+
GL173072	811917	812890	Locus_42915	.	-
GL173072	815409	851803	Locus_42914	.	-
GL173073	824472	827590	Locus_26269	.	-
GL173074	270808	275893	Locus_49730	.	-
GL173074	649792	651220	Locus_49715	.	+
GL173075	236027	238151	Locus_80897	.	-
GL173075	249370	268309	Locus_80901	.	-
GL173078	220870	224535	Locus_34844	.	+
GL173079	636113	904022	Locus_44629	.	+
GL173080	935521	943897	Locus_100268	.	+
GL173080	940108	942169	Locus_100260	.	+
GL173080	976996	977447	CUFF.84191	.	-
GL173081	584029	585425	Locus_21289	.	+
GL173082	692783	729178	Locus_148348	.	-
GL173082	862658	876810	Locus_148337	.	+
GL173083	721	8781	Locus_33685	.	-
GL173083	83969	85624	Locus_33680	.	-
GL173083	767598	774252	Locus_33691	.	-
GL173084	350734	352570	Locus_72351	.	+
GL173085	614332	624651	Locus_148955	.	+
GL173085	848452	851628	Locus_148945	.	+
GL173085	889764	891478	Locus_148990	.	-
GL173085	959345	963319	Locus_148951	.	+
GL173085	977126	978829	Locus_148984	.	-
GL173086	50	408	CUFF.6584	.	-
GL173086	779608	781584	Locus_7792	.	-
GL173086	857088	857195	blastnMouse.ENSMUSG00000085631	.	-
GL173086	958850	959542	Locus_7780	.	+
GL173087	913739	919817	Locus_52087	.	-
GL173087	916724	956921	Locus_52078	.	+
GL173089	26260	27911	Locus_131865	.	+
GL173089	116584	118342	Locus_131859	.	+
GL173089	122553	132294	Locus_131880	.	+
GL173089	137585	151345	Locus_131900	.	-
GL173089	155147	160657	Locus_131867	.	+
GL173089	163746	165991	Locus_131876	.	+
GL173089	188991	212826	Locus_131879	.	+
GL173089	304589	307606	Locus_131863	.	+
GL173089	498370	538000	Locus_131892	.	-
GL173089	532770	535981	Locus_131887	.	-
GL173089	544214	545640	Locus_131864	.	+
GL173089	560952	563669	Locus_131883	.	-
GL173089	566650	567223	CUFF.111361	.	-
GL173089	577550	579623	Locus_131891	.	-
GL173089	607644	612466	Locus_131858	.	+
GL173089	616615	622151	Locus_131901	.	-
GL173089	623269	626644	Locus_131881	.	-
GL173089	717634	722077	Locus_131882	.	-
GL173089	732898	735975	Locus_131897	.	-
GL173089	749473	755039	Locus_131898	.	-
GL173089	758754	765271	Locus_131861	.	+
GL173089	769654	777369	Locus_131875	.	+
GL173089	783218	792307	Locus_131878	.	+
GL173089	894303	899572	Locus_131893	.	-
GL173089	961953	964853	Locus_131872	.	+
GL173090	637440	640794	Locus_154515	.	-
GL173090	641125	642524	Locus_154527	.	-
GL173091	535489	543780	Locus_55863	.	+
GL173092	149327	169714	CUFF.161022	.	-
GL173092	437980	438566	Locus_191429	.	+
GL173092	518687	519272	Locus_191471	.	-
GL173093	654649	656381	Locus_78522	.	-
GL173093	887913	914486	Locus_78526	.	-
GL173094	225356	229507	Locus_188156	.	+
GL173095	894076	1008036	Locus_93862	.	-
GL173096	8441	17591	Locus_94732	.	+
GL173096	157091	163685	Locus_94752	.	-
GL173096	396919	401465	Locus_94757	.	-
GL173096	689176	690656	Locus_94720	.	+
GL173096	691024	691952	Locus_94721	.	+
GL173097	141823	143320	Locus_186402	.	+
GL173097	179295	193700	Locus_186424	.	-
GL173097	822456	830112	Locus_186399	.	+
GL173098	240356	253942	Locus_4551	.	-
GL173098	252438	261193	Locus_4537	.	-
GL173098	262760	265093	Locus_4545	.	-
GL173098	268601	271834	Locus_4547	.	-
GL173098	294528	304528	Locus_4541	.	-
GL173098	477738	478317	Locus_4539	.	-
GL173098	622672	623771	Locus_4538	.	-
GL173099	582063	591197	Locus_25952	.	+
GL173099	721836	721943	blastnGorilla.Locus_257411	.	-
GL173099	806088	809699	Locus_25944	.	+
GL173100	77167	105383	CUFF.57582	.	+
GL173100	100550	104677	Locus_68738	.	+
GL173100	117471	126666	Locus_68751	.	-
GL173101	225243	225432	blastnHuman.ENSG00000229242	.	+
GL173103	36280	49722	Locus_96895	.	-
GL173103	883731	884188	Locus_96896	.	-
GL173104	277076	291836	Locus_95085	.	-
GL173104	639754	640688	Locus_95084	.	-
GL173106	33675	34762	Locus_164587	.	-
GL173106	272204	288664	Locus_164573	.	+
GL173106	500340	528111	Locus_164598	.	-
GL173108	343102	345488	Locus_139586	.	-
GL173109	256814	257192	Locus_92669	.	-
GL173109	273451	293334	Locus_92659	.	+
GL173111	53414	65791	Locus_88743	.	+
GL173111	63848	106616	Locus_88745	.	+
GL173111	103041	105050	Locus_88741	.	+
GL173111	740586	786914	Locus_88756	.	-
GL173112	413873	416187	Locus_94307	.	-
GL173113	158746	174286	Locus_87150	.	-
GL173114	409093	431909	Locus_193397	.	+
GL173115	174599	187313	Locus_175049	.	+
GL173115	210326	237912	Locus_175063	.	-
GL173115	213623	214673	Locus_175064	.	-
GL173115	268170	269718	Locus_175056	.	-
GL173115	305667	306135	Locus_175053	.	-
GL173115	474923	475391	CUFF.147169	.	-
GL173115	490529	590025	Locus_175042	.	+
GL173117	819096	832660	Locus_694	.	+
GL173118	154705	156633	Locus_114899	.	+
GL173118	157116	187816	Locus_114907	.	-
GL173119	436550	436791	blastnOpossum.Locus_391423	.	+
GL173119	530108	566636	Locus_73512	.	-
GL173119	701213	703286	Locus_73518	.	-
GL173120	881559	882018	Locus_158274	.	-
GL173121	104721	111062	Locus_113715	.	+
GL173121	303892	305605	Locus_113726	.	-
GL173121	549189	563884	Locus_113722	.	-
GL173122	38526	89017	Locus_157273	.	+
GL173122	303362	303570	blastnMouse.ENSMUSG00000053545	.	-
GL173122	483953	493644	Locus_157281	.	-
GL173122	524086	524295	blastnOpossum.Locus_314272	.	+
GL173122	872056	875888	Locus_157288	.	-
GL173123	477642	485530	Locus_91196	.	-
GL173123	480207	484769	Locus_91197	.	-
GL173123	791261	796129	Locus_91195	.	-
GL173124	10665	13637	CUFF.96092	.	-
GL173124	142551	149039	Locus_114225	.	+
GL173124	162911	168633	Locus_114240	.	+
GL173124	399761	401220	Locus_114278	.	-
GL173124	405925	406680	CUFF.96176	.	-
GL173124	408366	410407	Locus_114249	.	-
GL173124	415566	418747	Locus_114268	.	-
GL173124	463944	474620	Locus_114231	.	+
GL173124	544741	549992	Locus_114270	.	-
GL173124	550824	563921	Locus_114274	.	-
GL173124	607999	639431	Locus_114248	.	-
GL173125	418109	445066	Locus_7592	.	+
GL173125	476584	479754	Locus_7599	.	-
GL173125	784319	795026	Locus_7598	.	-
GL173127	580413	580543	blastnMouse.ENSMUSG00000087700	.	+
GL173128	7715	11482	Locus_178575	.	+
GL173128	18777	21477	Locus_178587	.	+
GL173128	243444	248833	Locus_178588	.	+
GL173128	250581	252418	Locus_178584	.	+
GL173128	724098	725237	Locus_178580	.	+
GL173130	432857	433491	CUFF.97704	.	+
GL173130	710220	710314	blastnHuman.ENSG00000225461	.	-
GL173131	377047	378057	Locus_42235	.	+
GL173131	617730	619527	Locus_42250	.	+
GL173131	817353	820928	Locus_42234	.	+
GL173132	378024	400014	Locus_95273	.	+
GL173133	761925	773770	Locus_139674	.	-
GL173134	863931	866936	Locus_186169	.	-
GL173135	480925	484658	Locus_91678	.	-
GL173135	514030	516765	Locus_91670	.	-
GL173135	678795	679932	CUFF.77037	.	-
GL173135	756813	773575	Locus_91659	.	+
GL173136	668082	717810	Locus_12897	.	-
GL173137	158615	161328	Locus_156486	.	+
GL173138	10526	20050	CUFF.122536	.	+
GL173139	400833	425126	Locus_27056	.	-
GL173140	140153	147591	Locus_28025	.	-
GL173140	509770	510279	Locus_28006	.	-
GL173142	295348	295558	blastnMouse.ENSMUSG00000091773	.	-
GL173142	454041	454481	blastnOpossum.Locus_89158	.	+
GL173142	597510	611215	Locus_3691	.	-
GL173144	491989	492344	Locus_19516	.	-
GL173144	803044	803994	Locus_19509	.	-
GL173144	830531	832246	Locus_19517	.	-
GL173144	834577	836051	Locus_19519	.	-
GL173145	763768	772604	Locus_91038	.	-
GL173149	41049	54568	Locus_4381	.	+
GL173150	252904	261817	Locus_183479	.	-
GL173152	548031	578068	Locus_175841	.	-
GL173152	767961	773252	Locus_175827	.	+
GL173152	788019	788195	blastnChicken.Locus_120818	.	+
GL173153	803535	808200	Locus_64449	.	-
GL173154	197696	200314	Locus_143705	.	+
GL173155	42064	48709	Locus_88217	.	-
GL173155	772146	777102	Locus_88210	.	+
GL173156	121198	127089	Locus_109773	.	-
GL173156	588024	609893	Locus_109761	.	-
GL173156	594586	594945	Locus_109772	.	-
GL173156	597114	612682	CUFF.92284	.	-
GL173157	21319	21904	Locus_137514	.	-
GL173157	332529	334089	Locus_137511	.	-
GL173157	643110	646300	Locus_137499	.	-
GL173158	226285	254599	Locus_55621	.	-
GL173162	306456	309986	Locus_161421	.	+
GL173162	734799	736123	Locus_161427	.	+
GL173163	32558	43077	Locus_68928	.	+
GL173163	65009	81476	Locus_68925	.	+
GL173164	91457	95531	Locus_130049	.	-
GL173164	510729	510819	blastnPan.Locus_42364	.	-
GL173164	530656	530773	blastnHuman.ENSG00000229400	.	-
GL173165	507311	509808	Locus_49910	.	-
GL173165	701102	702406	Locus_49918	.	-
GL173166	68874	74109	Locus_70449	.	-
GL173166	137831	145204	Locus_70454	.	-
GL173166	155050	156428	Locus_70461	.	-
GL173166	367707	377113	Locus_70442	.	+
GL173166	407806	409959	Locus_70453	.	-
GL173166	436783	440988	CUFF.58948	.	+
GL173167	591172	591300	blastnHuman.ENSG00000228812	.	+
GL173168	236017	248265	Locus_183208	.	+
GL173168	300085	303649	Locus_183225	.	+
GL173168	303738	309529	Locus_183203	.	+
GL173168	314875	318896	Locus_183219	.	+
GL173168	475548	477289	Locus_183220	.	+
GL173168	503676	504571	Locus_183206	.	+
GL173168	528159	535342	Locus_183223	.	+
GL173168	675405	682026	Locus_183211	.	+
GL173168	817600	819762	Locus_183218	.	+
GL173169	430133	451100	Locus_22965	.	+
GL173170	152840	162770	Locus_153793	.	-
GL173170	159996	188502	Locus_153796	.	-
GL173170	515382	516163	Locus_153790	.	-
GL173170	683119	690143	Locus_153787	.	+
GL173171	105710	106198	Locus_101465	.	-
GL173171	764413	766355	Locus_101443	.	+
GL173173	288668	292563	Locus_26051	.	-
GL173173	338565	341034	Locus_26055	.	-
GL173173	368958	370722	Locus_26035	.	+
GL173173	747179	774812	Locus_26046	.	-
GL173174	30107	30460	Locus_187176	.	-
GL173174	35486	37642	Locus_187174	.	-
GL173175	342033	344362	Locus_80088	.	+
GL173175	498029	498560	Locus_80080	.	+
GL173176	328665	328791	blastnChicken.Locus_97832	.	+
GL173177	154418	177114	Locus_108572	.	-
GL173177	268363	268743	Locus_108574	.	-
GL173177	395587	436981	Locus_108566	.	+
GL173179	274186	274649	Locus_66168	.	+
GL173179	332626	339430	Locus_66172	.	+
GL173179	412121	431160	CUFF.55449	.	-
GL173179	636983	642434	Locus_66189	.	-
GL173180	761395	763703	Locus_136960	.	+
GL173181	367445	369060	Locus_112788	.	+
GL173181	370020	377339	Locus_112764	.	+
GL173181	393236	396460	Locus_112805	.	+
GL173181	424990	426427	Locus_112790	.	+
GL173181	562672	566736	Locus_112757	.	+
GL173186	710121	715430	Locus_88835	.	-
GL173188	446928	463987	Locus_69529	.	-
GL173189	6016	86816	Locus_145714	.	-
GL173189	698532	729448	CUFF.122886	.	-
GL173190	180895	185604	Locus_190644	.	-
GL173192	174592	177108	Locus_71425	.	+
GL173192	196401	196779	Locus_71460	.	-
GL173192	525347	537960	Locus_71419	.	+
GL173192	537985	540734	Locus_71440	.	-
GL173194	557266	560820	Locus_143806	.	+
GL173194	684063	694213	Locus_143800	.	+
GL173195	209006	209744	Locus_136838	.	+
GL173195	378119	386219	Locus_136851	.	-
GL173196	615580	623920	Locus_128013	.	-
GL173196	672640	673693	Locus_128007	.	-
GL173196	700208	701706	Locus_128012	.	-
GL173197	236059	238757	Locus_124518	.	-
GL173197	693069	693186	blastnHuman.ENSG00000232675	.	-
GL173198	99132	100416	Locus_25236	.	+
GL173198	705444	715388	Locus_25242	.	-
GL173199	134747	135917	blastnGorilla.CUFF.32414	.	-
GL173199	182414	182570	blastnMouse.Locus_52500	.	-
GL173200	238419	245377	Locus_144007	.	+
GL173200	251400	256614	Locus_144017	.	+
GL173200	291148	294960	Locus_144023	.	-
GL173200	470815	471338	Locus_144005	.	+
GL173200	567563	582542	Locus_144022	.	-
GL173200	740386	742652	Locus_144028	.	-
GL173203	573251	575900	Locus_21007	.	+
GL173204	290835	305063	Locus_65761	.	-
GL173204	481659	482716	Locus_65756	.	-
GL173204	482972	484838	Locus_65750	.	-
GL173205	715245	729330	Locus_16610	.	+
GL173205	720514	731138	CUFF.14052	.	+
GL173206	78683	88900	Locus_193513	.	-
GL173206	193240	222988	Locus_193507	.	-
GL173207	673701	684578	Locus_63064	.	+
GL173207	688545	706391	Locus_63051	.	+
GL173210	475465	475854	Locus_77351	.	-
GL173211	189010	285921	Locus_14012	.	-
GL173212	421680	446831	Locus_167168	.	+
GL173213	80772	102032	Locus_123559	.	-
GL173213	613013	614271	Locus_123550	.	+
GL173214	147122	210719	Locus_53121	.	-
GL173214	656565	657301	Locus_53118	.	+
GL173214	719763	723307	Locus_53127	.	-
GL173216	1376	6546	Locus_142461	.	+
GL173217	207409	209851	Locus_131741	.	+
GL173217	250095	250550	Locus_131742	.	-
GL173218	99854	107360	Locus_91357	.	+
GL173218	567817	583147	Locus_91372	.	-
GL173219	564299	578048	Locus_24802	.	+
GL173223	312552	336362	Locus_77289	.	-
GL173223	327119	343184	Locus_77260	.	+
GL173223	654266	654723	CUFF.64824	.	+
GL173225	13145	17548	Locus_77960	.	+
GL173226	315197	316453	Locus_163663	.	+
GL173227	281756	285247	Locus_150436	.	-
GL173227	286765	288637	CUFF.127141	.	-
GL173227	351083	351971	Locus_150433	.	-
GL173229	2267	21655	Locus_114402	.	+
GL173229	23599	35317	Locus_114409	.	+
GL173231	261362	261848	CUFF.43955	.	-
GL173231	399605	404865	Locus_52547	.	-
GL173234	595895	638697	Locus_94958	.	+
GL173235	215336	216685	Locus_38962	.	-
GL173237	166801	167407	Locus_45635	.	+
GL173237	409977	410996	Locus_45688	.	-
GL173239	16977	25194	Locus_21381	.	+
GL173239	243626	263194	Locus_21385	.	-
GL173239	329784	330937	Locus_21391	.	-
GL173239	380861	386190	Locus_21389	.	-
GL173241	155740	156616	Locus_133269	.	+
GL173242	614153	660903	Locus_175909	.	+
GL173243	485121	485425	Locus_100457	.	-
GL173243	595660	597898	Locus_100459	.	-
GL173243	626846	635148	Locus_100442	.	+
GL173246	103050	122518	Locus_192520	.	-
GL173246	127412	127767	Locus_192500	.	-
GL173247	203428	320725	Locus_14572	.	+
GL173247	360370	361001	Locus_14583	.	-
GL173247	557448	560122	Locus_14574	.	+
GL173248	88	21691	Locus_148816	.	-
GL173248	634147	634520	Locus_148820	.	-
GL173249	34462	55140	Locus_98740	.	-
GL173250	123138	123424	Locus_53867	.	-
GL173250	178007	181698	Locus_53840	.	+
GL173253	145949	148375	Locus_58495	.	-
GL173254	355214	358789	Locus_154359	.	-
GL173254	425422	432652	Locus_154362	.	-
GL173254	439377	447740	Locus_154355	.	+
GL173257	53212	66470	Locus_132369	.	+
GL173257	122499	123258	Locus_132372	.	-
GL173257	543080	543159	blastnHuman.Locus_23846	.	+
GL173258	362636	362841	blastnChicken.Locus_50102	.	-
GL173258	565384	566801	Locus_48060	.	+
GL173259	64695	66246	Locus_180598	.	-
GL173259	98903	99560	Locus_180593	.	+
GL173259	621256	621617	blastnPan.Locus_39892	.	-
GL173260	232948	233107	blastnMacaque.Locus_222230	.	-
GL173260	491341	493973	Locus_162191	.	+
GL173260	585352	588795	Locus_162193	.	+
GL173261	439525	439712	blastnMouse.Locus_92982	.	-
GL173262	440806	446343	Locus_854	.	-
GL173262	450406	452810	Locus_853	.	-
GL173262	455666	466026	Locus_858	.	-
GL173262	517646	522899	CUFF.538	.	+
GL173262	524098	544398	Locus_819	.	+
GL173262	527089	594108	Locus_821	.	+
GL173262	528323	529657	Locus_817	.	+
GL173262	531970	533681	CUFF.548	.	-
GL173262	540782	542324	Locus_841	.	+
GL173262	554533	556467	Locus_848	.	+
GL173262	583930	588669	Locus_839	.	+
GL173262	588801	593199	Locus_816	.	+
GL173263	21376	40540	Locus_2493	.	+
GL173263	568363	571183	Locus_2513	.	-
GL173264	463281	479264	Locus_171609	.	+
GL173264	498228	518751	Locus_171598	.	+
GL173264	545123	574332	Locus_171600	.	+
GL173264	582136	611121	Locus_171605	.	+
GL173266	360399	388361	Locus_138565	.	+
GL173266	390912	414330	Locus_138574	.	-
GL173269	7087	11489	Locus_65633	.	+
GL173269	43807	47954	Locus_65658	.	-
GL173269	288799	306674	Locus_65642	.	-
GL173269	308360	318886	Locus_65649	.	-
GL173269	323905	329880	Locus_65653	.	-
GL173271	398924	404168	Locus_55935	.	+
GL173271	406754	409019	Locus_55948	.	+
GL173273	107675	108275	blastnOpossum.Locus_87683	.	-
GL173273	139587	139682	blastnMouse.Locus_99195	.	-
GL173274	417794	420389	Locus_35444	.	-
GL173274	570690	571424	Locus_35427	.	+
GL173275	402562	403447	Locus_9640	.	-
GL173275	404175	409575	Locus_9639	.	-
GL173275	411160	412286	Locus_9641	.	-
GL173275	413887	455507	Locus_9637	.	-
GL173275	490537	523165	Locus_9638	.	-
GL173277	150222	220403	Locus_183546	.	+
GL173277	431064	432019	Locus_183548	.	+
GL173278	82225	84351	Locus_115937	.	+
GL173278	88478	92976	Locus_115938	.	+
GL173278	99503	126461	Locus_115939	.	-
GL173278	128897	130619	Locus_115944	.	-
GL173278	207958	229604	Locus_115946	.	-
GL173280	202458	205159	Locus_183104	.	+
GL173280	213784	222834	Locus_183107	.	-
GL173281	162396	182106	Locus_133510	.	+
GL173281	329264	331728	Locus_133547	.	-
GL173281	514827	516699	Locus_133504	.	+
GL173282	176036	178504	Locus_190159	.	-
GL173282	322571	386988	Locus_190152	.	+
GL173283	93483	132522	Locus_181367	.	-
GL173284	323558	333769	Locus_156187	.	-
GL173284	533496	542661	Locus_156195	.	-
GL173286	46486	58885	Locus_166177	.	-
GL173286	84553	85040	CUFF.139877	.	+
GL173286	289224	289536	Locus_166154	.	+
GL173286	400014	402698	Locus_166162	.	-
GL173286	460312	466652	Locus_166167	.	-
GL173287	534480	535836	CUFF.7743	.	-
GL173287	556808	563537	Locus_9141	.	-
GL173290	1615	4014	Locus_19288	.	+
GL173290	16392	41998	Locus_19299	.	+
GL173290	22584	26372	Locus_19293	.	+
GL173291	43821	183058	Locus_131945	.	-
GL173291	397918	403438	Locus_131946	.	-
GL173292	296562	297400	Locus_48	.	+
GL173292	397518	411984	Locus_44	.	+
GL173293	351532	353210	Locus_52012	.	+
GL173293	415437	415908	CUFF.43544	.	-
GL173294	39586	43662	Locus_188786	.	-
GL173295	394629	396304	Locus_56952	.	+
GL173297	543613	550191	Locus_44521	.	-
GL173298	262952	274476	Locus_23964	.	+
GL173298	547606	549374	Locus_23963	.	+
GL173299	83018	107804	Locus_142493	.	-
GL173299	343184	348811	Locus_142494	.	-
GL173299	514674	552300	Locus_142491	.	+
GL173300	52140	53636	Locus_10093	.	+
GL173300	56381	59744	Locus_10091	.	+
GL173300	66884	67400	Locus_10084	.	+
GL173300	76896	77982	Locus_10098	.	+
GL173301	150627	156686	Locus_71518	.	-
GL173302	259179	306842	Locus_48115	.	+
GL173303	114826	119532	Locus_47341	.	-
GL173303	119659	123955	Locus_47338	.	-
GL173303	286874	297369	Locus_47322	.	+
GL173303	550493	555849	Locus_47318	.	+
GL173304	449180	457056	Locus_59479	.	+
GL173304	476757	495730	Locus_59482	.	-
GL173305	147880	157542	Locus_61243	.	+
GL173305	560856	562221	Locus_61262	.	-
GL173305	585265	585740	CUFF.51319	.	-
GL173306	67863	70476	Locus_160551	.	-
GL173306	98488	100684	Locus_160542	.	+
GL173306	117304	117957	CUFF.135378	.	+
GL173306	128447	139693	Locus_160541	.	+
GL173306	140430	147906	Locus_160544	.	-
GL173307	82604	84270	Locus_161051	.	+
GL173307	142318	146792	Locus_161058	.	-
GL173307	375196	376886	Locus_161057	.	-
GL173307	447296	450439	Locus_161054	.	-
GL173308	97220	128876	Locus_7692	.	+
GL173308	116609	134927	Locus_7684	.	+
GL173308	343035	345184	Locus_7693	.	+
GL173308	351554	355134	Locus_7686	.	+
GL173309	225522	225825	CUFF.137614	.	+
GL173309	343760	354765	Locus_163326	.	+
GL173309	495384	497259	Locus_163340	.	-
GL173309	519406	521272	CUFF.137672	.	-
GL173310	490981	491108	blastnMacaque.Locus_371737	.	-
GL173311	472018	479062	Locus_28491	.	-
GL173311	480184	481891	Locus_28487	.	+
GL173312	312421	314396	Locus_59763	.	+
GL173312	367441	385422	Locus_59757	.	+
GL173312	385663	403249	Locus_59778	.	+
GL173312	401565	402964	Locus_59765	.	+
GL173312	409163	410510	Locus_59770	.	+
GL173313	273791	274167	Locus_135533	.	+
GL173315	70228	70694	blastnMouse.Locus_87099	.	-
GL173315	91597	93529	Locus_98892	.	-
GL173315	421541	421833	Locus_98893	.	-
GL173319	22734	23202	Locus_92314	.	+
GL173319	77054	82288	Locus_92336	.	-
GL173320	348621	359088	Locus_42309	.	+
GL173320	516974	520472	Locus_42317	.	-
GL173321	25580	30311	Locus_110175	.	+
GL173321	31335	35209	Locus_110177	.	+
GL173321	47241	52021	Locus_110173	.	+
GL173321	57219	104590	Locus_110174	.	+
GL173321	145878	284564	Locus_110179	.	+
GL173321	298858	302210	Locus_110183	.	-
GL173321	304258	341062	Locus_110182	.	-
GL173322	365101	368223	Locus_193916	.	-
GL173322	381251	418243	Locus_193904	.	+
GL173322	429324	431146	Locus_193897	.	+
GL173323	9633	10617	Locus_151492	.	-
GL173323	273061	274962	Locus_151485	.	+
GL173323	426596	430154	Locus_151487	.	+
GL173324	396239	421988	Locus_28632	.	-
GL173325	24502	36988	Locus_34948	.	+
GL173325	39676	56523	Locus_34957	.	-
GL173325	377067	433528	Locus_34939	.	+
GL173327	167148	172048	Locus_160978	.	-
GL173328	59833	61911	Locus_90702	.	+
GL173328	135138	136172	Locus_90709	.	+
GL173328	369405	371438	Locus_90722	.	-
GL173330	19429	19948	Locus_194139	.	+
GL173330	331826	333637	Locus_194155	.	-
GL173330	368057	370615	Locus_194151	.	-
GL173332	531182	534943	Locus_45756	.	-
GL173336	150883	151403	Locus_56296	.	-
GL173336	153757	156421	Locus_56295	.	-
GL173337	354027	363132	Locus_78772	.	+
GL173337	457941	465993	Locus_78765	.	+
GL173342	224342	228715	Locus_26399	.	+
GL173342	295662	296560	Locus_26398	.	+
GL173343	65519	65880	Locus_13020	.	-
GL173343	147174	149274	Locus_12994	.	-
GL173343	156741	158645	Locus_13002	.	-
GL173343	246257	294826	Locus_12986	.	+
GL173343	268477	273270	Locus_12985	.	+
GL173344	538588	539476	Locus_85090	.	+
GL173348	34262	35905	Locus_34325	.	-
GL173348	39444	40809	Locus_34321	.	-
GL173348	138784	139470	Locus_34316	.	+
GL173348	182825	200473	Locus_34313	.	+
GL173348	203306	205816	Locus_34315	.	+
GL173348	222278	224187	Locus_34330	.	-
GL173348	236064	236919	Locus_34336	.	-
GL173348	244283	246520	Locus_34318	.	+
GL173348	255584	265276	Locus_34328	.	-
GL173348	266498	267226	Locus_34326	.	-
GL173348	316546	317592	Locus_34335	.	-
GL173348	321656	322527	Locus_34339	.	-
GL173351	195492	228949	Locus_62857	.	+
GL173355	222969	224081	Locus_61110	.	-
GL173356	105647	106899	Locus_40005	.	-
GL173356	212203	213525	Locus_39999	.	-
GL173356	213753	214767	Locus_39988	.	+
GL173357	271266	273536	Locus_49533	.	+
GL173357	473451	477376	Locus_49574	.	-
GL173357	493213	503982	Locus_49568	.	-
GL173358	190024	190432	blastnMacaque.Locus_62083	.	+
GL173358	447627	447725	blastnHuman.ENSG00000236109	.	-
GL173359	414696	448771	Locus_137426	.	+
GL173360	122037	122744	CUFF.122763	.	-
GL173363	962	60897	Locus_118522	.	-
GL173363	113492	115682	Locus_118528	.	-
GL173363	118982	122685	Locus_118538	.	-
GL173363	204309	206141	Locus_118529	.	-
GL173363	207663	209119	Locus_118535	.	-
GL173363	252721	257983	Locus_118543	.	-
GL173363	262000	274922	Locus_118525	.	-
GL173363	279540	285057	Locus_118541	.	-
GL173363	296711	302281	Locus_118524	.	-
GL173363	317835	319859	Locus_118526	.	-
GL173363	332580	335619	Locus_118527	.	-
GL173363	376757	385020	Locus_118520	.	-
GL173363	462053	477338	Locus_118517	.	+
GL173363	480436	481110	Locus_118514	.	+
GL173366	432367	437394	Locus_71567	.	-
GL173369	30936	36009	Locus_11328	.	-
GL173370	74923	78952	CUFF.130340	.	-
GL173371	185429	188120	Locus_4683	.	-
GL173372	142737	143439	Locus_146261	.	-
GL173372	145247	146746	Locus_146264	.	-
GL173372	488068	488979	Locus_146229	.	+
GL173375	208378	303945	Locus_190582	.	-
GL173375	466872	480106	CUFF.160415	.	+
GL173379	458589	458702	blastnMouse.ENSMUSG00000086647	.	+
GL173380	195956	196253	Locus_1317	.	-
GL173380	199476	200872	Locus_1313	.	-
GL173380	365364	366891	Locus_1325	.	-
GL173380	478284	482197	Locus_1307	.	+
GL173383	14464	56438	Locus_61292	.	-
GL173385	218167	219101	Locus_164439	.	+
GL173385	376317	377452	Locus_164450	.	-
GL173386	426433	440177	Locus_151681	.	-
GL173387	282140	284316	Locus_34524	.	+
GL173387	326945	327600	CUFF.28731	.	+
GL173388	327379	338127	Locus_177671	.	-
GL173388	352050	353537	Locus_177682	.	-
GL173388	356239	360190	Locus_177676	.	-
GL173388	366052	372171	Locus_177677	.	-
GL173388	449232	453970	Locus_177678	.	-
GL173393	260404	263711	Locus_182528	.	+
GL173393	268855	276944	Locus_182541	.	+
GL173394	147624	169045	Locus_177732	.	+
GL173394	273768	276190	Locus_177741	.	-
GL173394	284999	299625	Locus_177748	.	-
GL173395	404141	417207	Locus_139599	.	-
GL173395	412204	412540	Locus_139600	.	-
GL173396	139130	143992	Locus_97384	.	+
GL173396	210952	213654	Locus_97374	.	+
GL173396	282332	283908	Locus_97397	.	-
GL173396	424614	432275	Locus_97410	.	-
GL173402	325160	329577	Locus_14672	.	-
GL173405	243069	274813	blastnMouse.ENSMUSG00000086801	.	+
GL173408	428498	438420	Locus_13200	.	+
GL173409	14682	26012	Locus_168861	.	+
GL173409	46344	47780	Locus_168864	.	-
GL173410	93932	99324	Locus_136723	.	+
GL173410	102245	104396	Locus_136711	.	+
GL173410	177501	179041	Locus_136717	.	+
GL173410	343387	344092	Locus_136714	.	+
GL173411	372367	373338	Locus_18561	.	+
GL173413	329718	362198	Locus_151529	.	+
GL173416	69853	75107	Locus_169631	.	-
GL173417	18395	52329	Locus_89687	.	-
GL173417	57625	62006	Locus_89686	.	-
GL173417	151648	153091	Locus_89678	.	+
GL173417	154140	155776	Locus_89680	.	+
GL173420	56772	59095	Locus_161522	.	-
GL173420	267039	291167	Locus_161516	.	-
GL173421	255013	259106	Locus_75942	.	-
GL173421	281791	287067	Locus_75940	.	-
GL173421	308939	317296	Locus_75939	.	-
GL173422	28069	32969	Locus_61374	.	+
GL173422	41433	54087	Locus_61370	.	+
GL173425	244524	246846	Locus_86048	.	+
GL173425	249295	254527	Locus_86045	.	+
GL173425	282908	291936	Locus_86042	.	+
GL173427	177530	218970	Locus_194025	.	+
GL173430	153927	154246	Locus_8261	.	+
GL173431	129538	138505	Locus_46554	.	+
GL173432	11081	21226	Locus_63222	.	+
GL173436	83985	120035	Locus_83876	.	+
GL173436	129759	158338	Locus_83880	.	-
GL173438	8760	10344	Locus_51890	.	+
GL173439	20100	44192	Locus_98830	.	+
GL173441	201221	201781	Locus_71215	.	-
GL173445	25352	39225	Locus_42883	.	-
GL173446	90906	95698	Locus_67386	.	-
GL173446	310216	311798	Locus_67396	.	-
GL173447	80860	99158	Locus_96733	.	-
GL173447	175077	185211	Locus_96735	.	-
GL173449	333751	335360	Locus_47875	.	-
GL173450	253221	253966	Locus_91413	.	+
GL173453	90525	98453	CUFF.55307	.	-
GL173454	328457	341676	Locus_18803	.	-
GL173455	32599	53278	Locus_156840	.	+
GL173455	40757	42285	CUFF.132363	.	-
GL173455	43301	48916	Locus_156848	.	-
GL173455	53361	55888	Locus_156839	.	+
GL173455	173621	176160	CUFF.132374	.	-
GL173455	184701	224739	Locus_156847	.	-
GL173455	199481	209196	Locus_156844	.	-
GL173455	216305	343779	Locus_156851	.	-
GL173455	300390	305831	Locus_156841	.	+
GL173455	369868	379665	Locus_156856	.	-
GL173459	165182	165733	Locus_174003	.	-
GL173460	31314	31423	blastnHuman.ENSG00000246820	.	-
GL173461	164812	170315	Locus_71594	.	+
GL173463	100109	104483	Locus_123054	.	-
GL173463	106131	138678	Locus_123060	.	-
GL173463	148271	150483	Locus_123055	.	-
GL173464	74698	75960	Locus_45005	.	+
GL173464	76747	131538	Locus_45000	.	+
GL173464	81337	91013	Locus_45019	.	-
GL173464	103697	130813	Locus_45008	.	+
GL173464	160254	161363	Locus_45021	.	-
GL173464	170930	172376	Locus_45006	.	+
GL173464	175051	176460	Locus_45015	.	-
GL173464	184238	188462	Locus_45020	.	-
GL173464	197879	204674	Locus_45022	.	-
GL173465	40680	42320	Locus_25038	.	-
GL173465	44841	46009	CUFF.20965	.	-
GL173466	263443	264632	Locus_124642	.	+
GL173467	134209	142424	Locus_117003	.	-
GL173469	2289	5105	Locus_10359	.	-
GL173469	90006	140313	Locus_10347	.	+
GL173471	200012	201437	Locus_130626	.	-
GL173473	115875	118807	Locus_2311	.	-
GL173473	342213	344303	Locus_2299	.	+
GL173476	255608	270591	Locus_114728	.	-
GL173480	237663	237786	blastnPlatypus.Locus_20451	.	+
GL173481	339108	361079	Locus_152	.	+
GL173482	78746	80012	Locus_193781	.	-
GL173483	369491	380251	Locus_174578	.	+
GL173484	12145	13611	CUFF.61994	.	-
GL173485	58628	58779	blastnMouse.Locus_52928	.	-
GL173485	215114	215214	blastnPlatypus.Locus_189454	.	+
GL173485	225568	239314	Locus_11958	.	-
GL173485	249995	256460	Locus_11956	.	+
GL173486	5674	7974	Locus_137761	.	-
GL173489	3236	24578	Locus_46216	.	-
GL173489	26789	31111	Locus_46215	.	-
GL173489	163181	171903	Locus_46223	.	-
GL173492	106769	107046	blastnPan.Locus_16882	.	-
GL173496	326905	340134	Locus_126836	.	-
GL173497	107213	114096	Locus_95138	.	-
GL173499	249948	271458	Locus_13921	.	-
GL173501	329503	331231	CUFF.11050	.	+
GL173502	244072	244621	Locus_145776	.	-
GL173503	94066	95733	Locus_78911	.	-
GL173503	104476	128328	Locus_78901	.	-
GL173503	154039	155135	Locus_78907	.	-
GL173503	185621	189916	Locus_78897	.	-
GL173503	189967	190394	CUFF.66142	.	+
GL173506	224848	291601	Locus_175563	.	-
GL173507	7829	8273	Locus_162037	.	-
GL173507	135960	138678	Locus_162038	.	-
GL173510	25324	31420	Locus_24190	.	+
GL173510	71289	75620	Locus_24195	.	+
GL173510	296912	298255	Locus_24206	.	-
GL173513	250807	266821	Locus_81811	.	+
GL173515	2045	13740	Locus_160373	.	-
GL173515	19131	29079	Locus_160371	.	-
GL173517	262	9924	Locus_102675	.	-
GL173520	230672	231091	Locus_106055	.	-
GL173520	254344	256658	Locus_106048	.	+
GL173521	18685	19348	blastnMouse.CUFF.154402	.	-
GL173521	99590	136472	Locus_20206	.	-
GL173521	211734	211903	blastnChicken.Locus_21855	.	+
GL173522	142114	142558	Locus_108811	.	+
GL173523	119179	121273	Locus_55414	.	-
GL173523	258411	260226	Locus_55400	.	-
GL173523	276260	279793	Locus_55403	.	-
GL173528	40318	43512	Locus_4820	.	-
GL173528	44844	66002	Locus_4821	.	-
GL173528	201870	216602	Locus_4819	.	+
GL173528	309186	314248	Locus_4818	.	+
GL173533	33819	35828	CUFF.137101	.	-
GL173533	57073	60689	Locus_162664	.	-
GL173537	4955	6343	Locus_181952	.	-
GL173542	97815	108872	Locus_89514	.	-
GL173542	142555	145322	Locus_89504	.	+
GL173542	206050	207965	Locus_89507	.	+
GL173543	6330	7081	Locus_72973	.	-
GL173545	19594	44815	Locus_78109	.	-
GL173545	31191	53336	Locus_78113	.	-
GL173545	149926	240345	Locus_78101	.	+
GL173545	176306	178792	Locus_78099	.	+
GL173545	284106	286007	CUFF.65473	.	-
GL173547	202863	204160	Locus_135287	.	-
GL173548	46670	47480	Locus_142110	.	+
GL173548	53468	54047	Locus_142120	.	+
GL173548	239706	242045	Locus_142116	.	+
GL173548	252628	255898	Locus_142117	.	+
GL173550	7960	10283	Locus_80174	.	-
GL173550	34921	135199	Locus_80166	.	+
GL173550	40252	138862	Locus_80164	.	+
GL173550	48275	56304	Locus_80175	.	-
GL173552	53752	57722	Locus_33465	.	+
GL173552	127412	138974	Locus_33470	.	+
GL173553	3782	5170	Locus_30241	.	+
GL173553	6854	8220	Locus_30242	.	+
GL173553	11135	45202	Locus_30238	.	+
GL173553	42591	50841	Locus_30249	.	+
GL173553	50068	52384	Locus_30252	.	+
GL173553	284760	285280	Locus_30265	.	-
GL173555	227373	240802	Locus_18594	.	+
GL173556	207078	207562	CUFF.11401	.	-
GL173557	206280	207349	Locus_108701	.	-
GL173557	253173	257449	Locus_108695	.	+
GL173558	199381	206267	Locus_25158	.	+
GL173560	70362	72887	CUFF.32605	.	-
GL173560	217984	219481	Locus_39030	.	+
GL173561	8516	12185	Locus_57394	.	-
GL173563	163176	167166	Locus_177524	.	+
GL173563	170041	171543	Locus_177535	.	-
GL173565	74622	155475	Locus_119688	.	-
GL173567	32743	33119	Locus_8718	.	+
GL173571	110714	111252	Locus_76377	.	+
GL173571	266365	273025	Locus_76379	.	-
GL173573	203422	206537	Locus_131704	.	+
GL173574	85399	86011	Locus_38834	.	-
GL173574	93348	94751	Locus_38833	.	-
GL173574	122685	123325	CUFF.32443	.	+
GL173574	135061	135363	Locus_38835	.	-
GL173575	108731	109168	Locus_23749	.	+
GL173575	270735	271583	CUFF.19923	.	-
GL173576	201557	202357	Locus_64524	.	-
GL173581	102182	103385	Locus_191715	.	+
GL173581	118110	120588	Locus_191724	.	+
GL173582	272937	275411	CUFF.97914	.	+
GL173583	3421	5115	Locus_149098	.	-
GL173583	63575	81881	Locus_149096	.	+
GL173583	225552	226501	Locus_149100	.	-
GL173586	201390	202527	Locus_76000	.	+
GL173588	138214	140868	Locus_1111	.	-
GL173588	236384	237976	Locus_1112	.	-
GL173595	11635	27536	Locus_182024	.	-
GL173596	119655	146941	Locus_50874	.	+
GL173597	6999	8130	Locus_21849	.	+
GL173600	139663	141645	Locus_107836	.	+
GL173606	226747	229430	Locus_122400	.	-
GL173606	237610	238157	Locus_122404	.	-
GL173607	104997	105841	Locus_92198	.	-
GL173608	131166	136342	Locus_132567	.	+
GL173608	202796	217142	Locus_132580	.	-
GL173609	154128	154868	Locus_183626	.	-
GL173609	198724	200391	Locus_183621	.	-
GL173611	95039	96751	Locus_174498	.	-
GL173612	80510	102965	CUFF.149546	.	-
GL173613	174775	178199	Locus_166320	.	+
GL173613	179101	179844	Locus_166324	.	+
GL173614	201	4385	CUFF.103086	.	-
GL173615	135309	149962	Locus_15329	.	-
GL173616	91015	91944	Locus_93183	.	+
GL173618	214852	216002	CUFF.129684	.	+
GL173621	10708	41193	Locus_182596	.	+
GL173621	117786	119517	Locus_182594	.	+
GL173621	136595	137471	Locus_182600	.	+
GL173621	202266	210217	Locus_182601	.	-
GL173621	223950	228608	Locus_182603	.	-
GL173624	130613	132548	Locus_182392	.	-
GL173624	190389	192425	Locus_182391	.	-
GL173624	201307	201706	Locus_182395	.	-
GL173624	206966	207400	CUFF.153518	.	-
GL173625	9239	10532	Locus_60316	.	+
GL173625	205838	208029	Locus_60311	.	+
GL173628	77634	78923	Locus_183832	.	+
GL173630	76032	93134	Locus_168902	.	-
GL173633	61255	66360	Locus_86012	.	-
GL173633	197774	198398	CUFF.72296	.	-
GL173634	6056	7785	Locus_173959	.	-
GL173634	91799	115055	Locus_173955	.	-
GL173636	2548	201213	Locus_58545	.	-
GL173638	123674	126901	Locus_9971	.	+
GL173638	127002	128330	Locus_9969	.	+
GL173638	140038	143733	Locus_9968	.	+
GL173638	220820	229078	CUFF.8490	.	+
GL173639	171512	212318	Locus_99375	.	-
GL173640	43195	46081	Locus_189391	.	-
GL173645	149438	150333	Locus_164875	.	+
GL173645	187046	193119	Locus_164880	.	-
GL173647	32202	46433	Locus_156542	.	+
GL173649	125990	126883	Locus_11676	.	+
GL173649	136558	178229	Locus_11679	.	-
GL173653	8127	15866	Locus_52249	.	+
GL173655	196151	196571	Locus_31028	.	-
GL173656	14862	35580	Locus_170194	.	-
GL173656	206730	210180	Locus_170196	.	-
GL173657	58313	61337	Locus_165981	.	+
GL173658	74898	77160	Locus_98801	.	-
GL173659	11975	12267	Locus_34222	.	-
GL173659	65442	67190	Locus_34209	.	+
GL173663	49507	73817	Locus_181044	.	-
GL173663	170647	230295	Locus_181045	.	-
GL173663	187788	209850	Locus_181042	.	-
GL173663	195797	225502	Locus_181043	.	-
GL173663	200598	201896	Locus_181046	.	-
GL173664	87265	123142	Locus_118428	.	-
GL173664	112970	115610	Locus_118423	.	+
GL173666	56712	60007	Locus_178311	.	-
GL173666	63748	67275	Locus_178312	.	-
GL173667	25251	26039	Locus_159383	.	-
GL173667	132377	147735	Locus_159377	.	+
GL173668	37982	52551	Locus_124558	.	+
GL173668	53485	53862	Locus_124560	.	+
GL173668	152646	159962	Locus_124557	.	+
GL173668	176299	180155	Locus_124565	.	-
GL173668	184534	186673	Locus_124566	.	-
GL173670	160803	164473	Locus_85935	.	+
GL173683	132795	141161	Locus_154560	.	+
GL173684	60681	60900	blastnMouse.ENSMUSG00000092061	.	-
GL173686	67822	68770	Locus_1624	.	-
GL173687	214234	216405	Locus_128762	.	+
GL173688	26145	27581	Locus_57245	.	+
GL173689	179343	180554	Locus_154023	.	+
GL173689	196420	197358	Locus_154037	.	-
GL173695	47447	64447	Locus_50372	.	+
GL173696	74832	77062	Locus_23518	.	+
GL173698	5	757	CUFF.130541	.	+
GL173700	50670	57935	Locus_12002	.	+
GL173703	11014	12881	Locus_59522	.	-
GL173708	59028	63203	Locus_87894	.	-
GL173708	116215	119511	Locus_87884	.	+
GL173708	123872	126157	Locus_87889	.	+
GL173708	130644	134517	Locus_87888	.	+
GL173711	78549	94283	Locus_70579	.	+
GL173711	100562	101613	CUFF.59056	.	-
GL173711	120647	139524	Locus_70580	.	-
GL173718	175948	179643	Locus_191810	.	-
GL173722	15979	16495	Locus_166345	.	+
GL173722	33701	51892	Locus_166344	.	+
GL173724	46731	68364	Locus_169729	.	+
GL173725	127448	128607	Locus_16182	.	+
GL173726	25926	163509	CUFF.35475	.	+
GL173731	152480	154228	Locus_130543	.	-
GL173735	148832	149980	CUFF.43775	.	-
GL173737	111977	123082	Locus_18818	.	-
GL173738	118794	121610	Locus_90896	.	+
GL173738	174895	195289	Locus_90902	.	-
GL173740	33289	37907	Locus_123200	.	+
GL173740	45228	73891	Locus_123207	.	-
GL173741	157470	164328	CUFF.24006	.	-
GL173742	143078	148388	Locus_36636	.	+
GL173742	148615	152616	Locus_36635	.	+
GL173746	45613	59383	Locus_166026	.	+
GL173749	39342	52456	Locus_76896	.	+
GL173749	123991	126146	Locus_76898	.	+
GL173750	66365	76104	Locus_174967	.	-
GL173751	151571	151672	blastnMouse.ENSMUSG00000085995	.	+
GL173754	84784	86359	Locus_132278	.	-
GL173758	5544	17776	Locus_132515	.	-
GL173762	89888	94049	Locus_62921	.	-
GL173762	105464	107798	Locus_62918	.	+
GL173762	108461	113084	Locus_62919	.	+
GL173764	172843	173713	Locus_71728	.	-
GL173766	13928	16972	Locus_44581	.	-
GL173766	45592	46711	CUFF.37226	.	-
GL173766	52900	56894	Locus_44575	.	-
GL173766	134449	138587	Locus_44569	.	+
GL173767	51389	52276	Locus_170428	.	-
GL173771	60904	61391	Locus_42742	.	-
GL173774	30019	39592	Locus_108629	.	+
GL173774	49571	52360	Locus_108638	.	-
GL173777	104299	108960	Locus_12461	.	+
GL173782	37619	39617	Locus_185540	.	-
GL173782	83496	83964	CUFF.156224	.	+
GL173785	8537	10250	Locus_194226	.	-
GL173786	49329	52168	Locus_49231	.	+
GL173793	158439	159400	CUFF.16051	.	-
GL173795	34305	42706	Locus_43384	.	-
GL173796	34291	34855	CUFF.27837	.	+
GL173796	53933	54901	Locus_33403	.	+
GL173806	74516	75020	Locus_174157	.	+
GL173809	9146	10418	CUFF.96057	.	+
GL173813	4040	86308	Locus_747	.	-
GL173814	1062	14312	Locus_12065	.	-
GL173815	123554	133646	Locus_154624	.	-
GL173816	12051	13746	Locus_149023	.	+
GL173818	116417	116758	CUFF.97878	.	+
GL173818	159973	160865	Locus_115980	.	+
GL173819	23493	43645	Locus_53132	.	-
GL173820	101575	102277	Locus_121750	.	+
GL173820	103093	105385	Locus_121749	.	+
GL173820	118976	121413	Locus_121753	.	+
GL173827	1195	1668	Locus_92380	.	+
GL173829	39948	42010	Locus_122334	.	-
GL173831	125599	129237	Locus_170217	.	-
GL173833	64632	65780	Locus_183852	.	-
GL173840	76975	78291	Locus_24100	.	-
GL173847	109103	119733	Locus_123235	.	+
GL173849	5794	6758	Locus_162001	.	+
GL173854	76329	80773	Locus_149896	.	+
GL173855	115546	119636	CUFF.106006	.	-
GL173856	61130	63787	Locus_133320	.	-
GL173856	121781	123268	Locus_133317	.	+
GL173861	43383	47028	Locus_46739	.	+
GL173864	65656	67144	Locus_142550	.	+
GL173864	67367	68663	Locus_142548	.	+
GL173871	41778	52923	Locus_157395	.	-
GL173872	77707	80498	Locus_52408	.	-
GL173872	96177	96999	Locus_52405	.	-
GL173872	101161	102565	Locus_52401	.	-
GL173877	44496	81594	Locus_135741	.	+
GL173881	61004	84664	Locus_162304	.	+
GL173882	20047	87218	Locus_180667	.	-
GL173882	51982	103686	Locus_180668	.	-
GL173882	87553	90734	Locus_180670	.	-
GL173884	55790	56602	Locus_128740	.	-
GL173884	61009	62260	Locus_128741	.	-
GL173891	44154	44627	Locus_129879	.	-
GL173894	109950	110392	CUFF.52951	.	+
GL173899	17516	102828	Locus_52981	.	-
GL173902	60722	61633	Locus_133633	.	-
GL173907	81150	82742	Locus_135734	.	-
GL173912	47467	57559	Locus_27277	.	-
GL173916	18554	19484	Locus_160571	.	-
GL173921	47184	55820	Locus_144047	.	+
GL173921	88899	92686	Locus_144046	.	+
GL173921	105403	106754	Locus_144048	.	+
GL173923	11919	12369	Locus_109874	.	+
GL173931	38326	53619	Locus_144065	.	+
GL173938	89589	91591	Locus_121697	.	+
GL173938	92393	99154	Locus_121693	.	+
GL173940	44967	45286	CUFF.59073	.	+
GL173940	45635	88381	Locus_70597	.	-
GL173945	91024	93648	Locus_110332	.	-
GL173945	171075	171404	Locus_110327	.	+
GL173949	24021	58236	Locus_191254	.	+
GL173952	25775	28411	Locus_100643	.	-
GL173952	28536	28874	Locus_100642	.	-
GL173954	44010	47581	Locus_113764	.	-
GL173958	16047	20695	Locus_171659	.	+
GL173963	28366	31603	Locus_163516	.	+
GL173972	42866	50024	CUFF.73382	.	-
GL173972	74156	75353	Locus_87303	.	-
GL173983	76332	76905	Locus_188543	.	-
GL173984	24258	24663	Locus_91758	.	-
GL173992	48426	65724	Locus_100099	.	+
GL173992	66463	68676	Locus_100100	.	+
GL174005	83099	83564	CUFF.9936	.	+
GL174010	11374	31356	Locus_11383	.	+
GL174016	56426	58324	Locus_68569	.	-
GL174016	73413	74695	Locus_68568	.	-
GL174023	52656	60574	Locus_98060	.	+
GL174034	16297	17431	Locus_132222	.	-
GL174034	20759	24320	Locus_132219	.	-
GL174043	37546	37633	blastnHuman.ENSG00000256271	.	-
GL174045	15415	17205	Locus_2339	.	-
GL174045	20911	22314	Locus_2337	.	-
GL174045	40444	74681	Locus_2338	.	-
GL174047	18753	19832	Locus_168912	.	-
GL174053	18911	19657	Locus_45068	.	-
GL174053	47795	48969	CUFF.37683	.	+
GL174069	20243	21614	Locus_135687	.	+
GL174069	87591	87885	Locus_135688	.	-
GL174080	15378	22792	Locus_3717	.	-
GL174085	6864	8653	Locus_47555	.	-
GL174085	7269	14590	CUFF.39857	.	-
GL174085	14955	23273	CUFF.39858	.	-
GL174085	36949	46964	Locus_47556	.	-
GL174085	90800	93209	Locus_47558	.	-
GL174108	42055	47292	Locus_22140	.	-
GL174109	14457	19397	Locus_76944	.	-
GL174109	20395	22278	Locus_76947	.	-
GL174109	23415	26559	Locus_76946	.	-
GL174109	82854	84286	Locus_76948	.	-
GL174111	919	35931	Locus_172270	.	-
GL174119	52448	52761	Locus_182239	.	+
GL174123	22309	24057	CUFF.139225	.	-
GL174130	50266	60445	Locus_105704	.	+
GL174130	55947	59551	Locus_105711	.	+
GL174135	2679	3265	Locus_32382	.	-
GL174135	40715	55745	Locus_32381	.	-
GL174138	893	3790	Locus_147122	.	-
GL174138	7370	8347	Locus_147123	.	-
GL174140	177	1587	Locus_139215	.	-
GL174140	38684	41401	Locus_139220	.	-
GL174141	39080	39984	Locus_105963	.	+
GL174141	40475	46697	Locus_105965	.	-
GL174142	527	9022	Locus_165344	.	+
GL174143	56656	58357	Locus_170158	.	-
GL174145	18200	57883	Locus_117371	.	+
GL174150	46935	48291	Locus_130471	.	-
GL174152	45279	46291	CUFF.139654	.	-
GL174155	51777	57039	Locus_87331	.	-
GL174156	841	1149	CUFF.129607	.	-
GL174164	4967	34619	Locus_1071	.	-
GL174164	5616	18124	CUFF.753	.	-
GL174164	22877	23936	Locus_1068	.	+
GL174176	27491	28767	Locus_53592	.	-
GL174176	32686	33625	Locus_53591	.	-
GL174179	9506	25859	Locus_21892	.	-
GL174179	28862	52318	Locus_21891	.	-
GL174198	32806	34120	Locus_2361	.	+
GL174210	51462	61953	Locus_77136	.	-
GL174210	55086	63375	CUFF.64687	.	-
GL174227	33277	42724	Locus_164906	.	-
GL174227	46702	47787	Locus_164905	.	-
GL174239	30776	32736	Locus_30198	.	-
GL174248	38654	39365	Locus_2061	.	-
GL174250	12998	27433	Locus_47528	.	-
GL174250	19442	31482	CUFF.39837	.	-
GL174250	33179	33851	Locus_47530	.	-
GL174259	7786	12164	Locus_117028	.	+
GL174259	35997	40856	Locus_117029	.	-
GL174259	41966	42840	CUFF.98793	.	-
GL174268	29188	38948	Locus_72889	.	-
GL174279	13772	17389	Locus_190507	.	+
GL174281	29093	29431	Locus_172896	.	+
GL174300	16492	18745	Locus_142161	.	+
GL174300	46424	47888	Locus_142160	.	+
GL174300	53711	58879	Locus_142163	.	-
GL174302	64409	65381	Locus_137066	.	-
GL174308	3490	5049	blastnPan.Locus_152184	.	-
GL174308	26946	27823	Locus_162052	.	+
GL174308	29349	30311	Locus_162051	.	+
GL174313	4933	36745	Locus_86531	.	+
GL174319	35830	36798	Locus_10455	.	-
GL174327	42663	52690	Locus_27312	.	-
GL174329	21911	30948	Locus_96803	.	-
GL174383	17224	19135	Locus_67437	.	-
GL174389	10514	26067	Locus_37481	.	+
GL174395	8407	16808	Locus_83884	.	-
GL174411	19531	21175	Locus_188563	.	-
GL174412	1196	1610	CUFF.37696	.	-
GL174429	5426	5981	CUFF.129722	.	-
GL174432	16231	16850	Locus_57348	.	-
GL174434	48885	49331	CUFF.139250	.	+
GL174435	19589	25324	Locus_135697	.	-
GL174448	14994	16994	Locus_165387	.	+
GL174463	19197	22158	Locus_18836	.	+
GL174493	17060	27871	Locus_1056	.	-
GL174501	19619	20701	Locus_47567	.	+
GL174506	14348	14661	Locus_178631	.	-
GL174506	18891	22019	Locus_178630	.	+
GL174522	370	27606	Locus_124210	.	-
GL174522	5401	7098	Locus_124209	.	+
GL174532	2774	5313	Locus_62150	.	-
GL174560	1416	1865	Locus_169236	.	-
GL174572	3123	6776	Locus_143055	.	+
GL174572	9201	13407	Locus_143056	.	+
GL174572	14911	15917	Locus_143058	.	-
GL174595	6084	10006	Locus_95555	.	+
GL174619	5932	8133	Locus_96927	.	-
GL174635	9210	13934	CUFF.114429	.	+
GL174643	7507	21526	Locus_163591	.	-
GL174643	15741	16234	Locus_163590	.	-
GL174644	1643	4056	Locus_193109	.	-
GL174657	8064	13637	Locus_135670	.	+
GL174658	18559	21641	Locus_26758	.	-
GL174670	8976	14896	Locus_64460	.	+
GL174683	7816	9465	Locus_4134	.	+
GL174697	9747	15011	Locus_163702	.	-
GL174697	15804	23027	Locus_163701	.	-
GL174749	997	2400	CUFF.153382	.	+
GL174751	4178	8306	Locus_165896	.	-
GL174772	7622	8557	Locus_51816	.	+
GL174773	1444	2230	Locus_194166	.	-
GL174794	12891	13272	Locus_64678	.	-
GL174795	6495	6939	Locus_78027	.	-
GL174800	5427	6791	Locus_41039	.	+
GL174804	7651	10828	Locus_52553	.	+
GL174827	2101	3475	Locus_137080	.	+
GL174833	10815	11134	Locus_154146	.	+
GL174834	9663	12697	Locus_141459	.	-
GL174834	13160	16212	Locus_141458	.	-
GL174868	14021	17114	Locus_49982	.	+
GL174870	16990	17437	Locus_132898	.	+
GL174917	5236	9072	Locus_4138	.	-
GL174930	15679	17573	Locus_87181	.	-
GL174940	19115	19745	CUFF.102972	.	+
GL174951	5856	14033	Locus_118007	.	-
GL174964	2136	8214	Locus_142809	.	+
GL174969	8200	8944	Locus_28505	.	-
GL174979	5442	6898	Locus_98637	.	-
GL174987	9190	11088	Locus_95146	.	-
GL174989	14574	17149	Locus_135717	.	-
GL175024	8085	9941	Locus_22343	.	-
GL175046	4431	6250	Locus_173720	.	-
GL175057	10710	14249	Locus_183925	.	+
GL175073	1524	8942	Locus_149043	.	+
GL175073	14882	16858	Locus_149042	.	+
GL175075	327	1582	Locus_24217	.	+
GL175075	1667	3029	Locus_24216	.	+
GL175098	494	14748	Locus_146303	.	-
GL175130	4214	10402	Locus_193108	.	+
GL175136	1440	6813	Locus_190022	.	-
GL175172	13682	14177	Locus_173671	.	-
GL175230	241	9292	Locus_11718	.	+
GL175230	11412	15348	Locus_11717	.	+
GL175232	2946	14210	Locus_24219	.	-
GL175255	261	4126	Locus_129826	.	-
GL175381	15334	15636	Locus_19111	.	-
GL175393	1662	10370	Locus_35490	.	+
GL175417	9042	10790	Locus_56038	.	+
GL175429	3791	7695	Locus_1142	.	-
GL175433	9898	13371	CUFF.83447	.	-
GL175521	11317	13559	Locus_161069	.	+
GL175532	686	1877	Locus_22104	.	+
GL175535	1337	12595	Locus_153308	.	+
GL175540	2503	8790	Locus_182610	.	+
GL175548	14224	14651	Locus_174964	.	-
GL175579	1019	13853	Locus_182216	.	-
GL175623	1648	3431	CUFF.106077	.	-
GL175666	10433	12417	Locus_182350	.	-
GL175690	1365	12950	Locus_21877	.	+
GL175799	339	6765	CUFF.146232	.	-
GL175841	4917	8965	Locus_14597	.	-
GL175944	2798	11525	Locus_16118	.	+
GL175947	823	3044	Locus_7222	.	-
GL175952	1739	3607	Locus_77368	.	-
GL175965	11284	11902	CUFF.61979	.	-
GL175977	616	2141	Locus_183555	.	+
GL175979	8581	8810	blastnHuman.ENSG00000236502	.	+
GL176062	11318	11676	Locus_142045	.	+
GL176154	1925	9985	Locus_189401	.	-
GL176172	4220	4642	CUFF.57406	.	+
GL176230	1255	4686	Locus_91724	.	+
GL176280	622	1053	Locus_52552	.	+
GL176280	4946	7097	Locus_52550	.	+
GL176372	719	8120	Locus_56976	.	-
GL176385	6846	9248	Locus_191763	.	-
GL176391	113	537	CUFF.95108	.	+
GL176410	6156	7691	Locus_17951	.	-
GL176410	8518	9614	Locus_17950	.	+
GL176412	2310	2939	CUFF.6170	.	-
GL176436	2511	3382	Locus_161447	.	-
GL176444	4467	7920	Locus_96760	.	-
GL176446	1247	2842	Locus_59965	.	+
GL176456	7865	8694	Locus_115840	.	-
GL176459	5278	7790	Locus_101039	.	+
GL176462	84	816	CUFF.36634	.	-
GL176463	4734	7754	Locus_37483	.	-
GL176504	231	811	CUFF.37031	.	+
GL176526	592	2036	CUFF.151442	.	-
GL176553	1066	1931	CUFF.3190	.	+
GL176559	367	816	Locus_14690	.	+
GL176589	307	3036	Locus_171640	.	-
GL176612	1751	7409	Locus_33379	.	-
GL176630	2178	2866	Locus_27671	.	-
GL176636	1623	3731	Locus_110316	.	-
GL176636	6471	8494	Locus_110315	.	-
GL176647	795	2144	Locus_109887	.	+
GL176654	762	3333	Locus_162589	.	+
GL176654	1490	2059	CUFF.137070	.	+
GL176701	9009	9421	CUFF.14997	.	+
GL176704	8697	9100	Locus_40823	.	+
GL176710	5114	6265	Locus_117439	.	-
GL176761	1661	3350	Locus_133852	.	+
GL176766	7863	8479	Locus_19980	.	-
GL176767	5575	8163	Locus_30269	.	+
GL176803	2456	5326	Locus_71522	.	+
GL176810	8517	8972	Locus_87162	.	-
GL176827	2972	5545	Locus_54825	.	+
GL176886	5559	7375	Locus_56024	.	-
GL176890	2375	2698	Locus_148357	.	+
GL176912	6358	7013	Locus_123185	.	-
GL176939	7635	8818	Locus_145778	.	-
GL177094	332	1081	Locus_56606	.	-
GL177100	260	5833	Locus_77840	.	+
GL177156	518	1136	Locus_134504	.	+
GL177156	2292	3129	Locus_134505	.	+
GL177162	587	912	Locus_15983	.	+
GL177162	1053	1442	Locus_15982	.	+
GL177174	1419	2979	Locus_63516	.	-
GL177252	70	491	CUFF.154557	.	-
GL177297	7222	7915	Locus_163582	.	+
GL177352	4114	5286	Locus_27254	.	-
GL177386	4	607	CUFF.84052	.	+
GL177432	486	1904	Locus_36642	.	+
GL177518	4566	5053	Locus_13204	.	+
GL177663	3	6314	Locus_147413	.	-
GL177767	7036	7632	Locus_132232	.	+
GL177844	5083	6855	Locus_12424	.	-
GL177863	321	803	CUFF.8349	.	-
GL178040	2159	5887	Locus_59968	.	-
GL178304	5888	6665	Locus_76254	.	-
GL178306	1859	6491	Locus_94070	.	-
GL178316	3602	5689	Locus_42102	.	+
GL178359	4550	5725	Locus_160689	.	+
GL178378	2467	3794	Locus_22127	.	-
GL178431	463	569	blastnOrangutan.Locus_179956	.	+
GL178463	5121	5560	Locus_149906	.	-
GL178535	9	2366	CUFF.37652	.	-
GL178573	2198	2986	Locus_131926	.	-
GL178582	1269	3097	Locus_142046	.	+
GL178772	1311	3094	Locus_98743	.	+
GL178808	1438	4009	Locus_70382	.	+
GL178825	117	3433	Locus_181061	.	-
GL179098	699	2716	Locus_119422	.	+
GL179136	1261	1333	blastnMacaque.Locus_428380	.	+
GL179211	469	3054	Locus_101902	.	-
GL179411	650	1467	Locus_77975	.	+
GL179509	1928	2919	Locus_22142	.	+
GL179544	23	360	CUFF.75484	.	-
GL179816	348	2115	Locus_30705	.	+
GL179816	2321	2711	Locus_30706	.	+
GL179988	1648	2373	Locus_124832	.	+
GL179997	334	1933	Locus_192396	.	-
GL180018	922	2106	Locus_143847	.	-
GL180019	1631	1712	blastnMouse.ENSMUSG00000090070	.	+
GL180030	372	1680	Locus_156514	.	+
GL180063	134	1491	Locus_190026	.	+
GL180137	269120	274644	Locus_70781	.	+
GL180141	50523	51045	CUFF.163357	.	-
GL180145	104824	112317	Locus_33912	.	-
GL180228	8363	44425	Locus_182467	.	-
GL180310	4894	6215	Locus_44371	.	+
GL180323	41448	42152	Locus_105958	.	+
GL180359	28440	29612	Locus_114778	.	-
GL180380	9074	9943	Locus_136751	.	-
GL180380	15600	16288	Locus_136750	.	-
GL180462	560	2070	Locus_115987	.	+
GL180577	17	657	CUFF.23052	.	-
GL180696	6753	15635	Locus_76308	.	+
GL180884	9075	9785	Locus_193056	.	+
GL180896	10985	12768	Locus_91223	.	-
GL181035	12896	15112	Locus_27239	.	-
GL181090	10555	11058	Locus_60352	.	+
GL181104	14125	16354	Locus_169650	.	+
GL181156	6337	11002	Locus_86905	.	+
GL181179	7841	8665	Locus_92681	.	+
GL181192	1422	5407	Locus_130462	.	+
GL181281	3555	5985	Locus_8149	.	+
GL181340	142	1191	Locus_142039	.	+
GL181355	7046	10101	Locus_78932	.	-
GL181588	336	667	Locus_115955	.	+
GL181782	12007	12466	Locus_68363	.	-
GL181782	12906	13204	CUFF.57231	.	-
GL181870	5384	5851	Locus_33481	.	-
GL181939	2903	5125	Locus_66897	.	+
GL181956	4703	4984	Locus_63	.	+
GL182092	5173	7235	Locus_142804	.	-
GL182094	557	2364	Locus_100980	.	-
GL182199	7731	9655	Locus_95847	.	-
GL182341	8168	10291	Locus_147105	.	-
GL182448	5580	8411	CUFF.17558	.	-
GL182626	7053	9350	Locus_125487	.	+
GL182669	647	2949	Locus_27315	.	-
GL182854	6841	7153	Locus_80105	.	+
GL183072	8250	9210	CUFF.38746	.	-
GL183149	304	789	Locus_174420	.	+
GL183149	1974	2768	Locus_174419	.	+
GL183173	6074	7894	Locus_137015	.	-
GL183181	5737	7143	Locus_119630	.	-
GL183267	1297	2138	Locus_11660	.	-
GL183437	6457	6854	CUFF.11416	.	+
GL183726	757	2658	Locus_56607	.	-
GL183793	156	1425	Locus_92115	.	-
GL183825	1298	2097	Locus_171043	.	-
GL183912	5915	7581	Locus_170143	.	+
GL183927	1046	7763	Locus_179971	.	-
GL184155	6754	7145	Locus_189456	.	-
GL184838	2061	4811	CUFF.1836	.	+
GL184838	4599	5109	Locus_2190	.	+
GL185092	4236	6894	Locus_98912	.	+
GL185150	7424	7804	Locus_166974	.	-
GL185170	3361	3888	Locus_181057	.	-
GL185274	6993	7780	Locus_19523	.	+
GL185396	6649	7109	Locus_21407	.	-
GL185839	19	624	CUFF.163181	.	-
GL185954	31	900	Locus_171220	.	+
GL186005	6831	7403	Locus_89814	.	+
GL186457	562	1390	Locus_177936	.	+
GL187152	4657	5321	Locus_88113	.	+
GL187176	1	5346	Locus_133860	.	-
GL187381	1192	3599	Locus_47515	.	-
GL187806	894	2106	Locus_92347	.	+
GL187917	1484	1966	CUFF.59859	.	-
GL188184	2704	3945	Locus_12312	.	+
GL188429	1635	2130	Locus_61016	.	+
GL188560	1401	3543	Locus_51837	.	+
GL188633	1564	4049	Locus_100993	.	-
GL188666	545	3367	Locus_97413	.	-
GL188902	11	2034	Locus_8148	.	+
GL188945	71	943	Locus_141051	.	-
GL188965	206	3454	Locus_100327	.	-
GL189347	2149	3302	Locus_183704	.	-
GL189519	315	767	CUFF.140057	.	-
GL189563	206	2169	Locus_142189	.	+
GL189944	2210	3017	Locus_46490	.	-
GL190153	541	2176	Locus_183096	.	+
GL190363	1740	2234	CUFF.48452	.	-
GL190434	18	811	Locus_28368	.	+
GL190555	38	2468	CUFF.154731	.	+
GL190899	2177	3011	Locus_155229	.	+
GL191129	831	2945	Locus_68380	.	-
GL191136	2	504	Locus_137068	.	-
GL191264	251	2473	Locus_46489	.	+
GL191333	576	1393	Locus_136625	.	+
GL191423	910	1816	Locus_138199	.	-
GL191478	751	2712	Locus_170163	.	-
GL192002	92	1487	Locus_88854	.	-
GL192042	640	1768	CUFF.120584	.	+
GL192147	624	1913	CUFF.90239	.	-
GL192155	60	1642	Locus_139225	.	+
```
